# The genetic basis of replicated bullseye pattern reduction across the Trionum Complex

**DOI:** 10.1101/2024.10.10.617677

**Authors:** May T. S. Yeo, Alice L. M. Fairnie, Valentina Travaglia, Joseph F. Walker, Lucie Riglet, Selin Zeyrek, Edwige Moyroud

## Abstract

Angiosperm flowers exhibit a wide diversity of colorful motifs on their petals. Such patterns fulfill both biotic and abiotic functions, mediating plant-pollinator communication and providing protection against damaging UV rays or desiccation. These motifs are often evolutionary labile, varying in size, shape and hue between closely related species and constitute excellent systems to illuminate the evolutionary processes that generate morphological diversity or instead lead to the repetitive emergence of similar forms. *Hibiscus trionum* flowers have a prominent bullseye pattern combining a purple center contrasting against a white margin. *H. trionum* belongs to a small clade of *Hibiscus* known as the Trionum Complex that displays a range of petal patterns within and between species. Here, we integrate phylogenomic approaches, molecular techniques and genetic manipulation to solve species relationships across the Trionum Complex, identify key genes involved in the production of bullseye pigmentation, and reveal molecular events underpinning pattern variation during the evolution of the group. We find that repetitive bullseye reduction events primarily occur through independent modifications of a single genetic locus encoding BERRY1, an R2R3 MYB that regulates anthocyanin pigment production in petals. Moreover, we demonstrate that buff-tailed bumblebees *(Bombus terrestris)* discriminate against flowers with smaller bullseye sizes suggesting that a reduction in bullseye proportions potentially impacts plant fitness and contributes to trait distribution across the group. Collectively, our results demonstrate how repeated mutations in a single locus led to morphological variation in petal patterning, a trait that contributes to angiosperm reproductive isolation and speciation.

## Supplementary Data 2 for "The genetic basis of replicated bullseye pattern reduction across the Trionum Complex" (part 1 of 45)

```
>EDWA@DN10000_c0_g1_i4
ATGGCCGAGGAAGATCGGATTGAAGAGGGTAGCGGCAGCCTGAGACATAGGGGTAGGACT
TCCGGGGGTGAGTCAAGGTGGGTGGATGGCAGTGAAGTGGACTCAGAGTCACCTCCTTGG
TCATTGCTTGATGAAAATGAGAACAAAGAAGGGTTTGGGTCCTTTAGGAGGAGACTGGTT
AAGAAGCCCAAGAGAGTTGATTCCCTTGATGTTGAAGCCATGGAGATTGCCGGTGCTTAT
GGTCACGAAACCAAGGAGCTTTCCACTTGGTCCACTCTTGCATTGGCATTTCAAACACTT
GGGGTTGTGTATGGCGACATGGGCACGAGTCCTTTGTACGTTTTCACCGATGTCTTCAGC
AAAGTAAAAATAGAATCAGACGTGGATATCTTGGGGGCTTTATCACTGGTGGTGTACACG
ATAGCTCTAATCCCTTTGGCGAAATACGTGTTTGTAGTGCTTAAAGCCAATGATAATGGG
GAGGGGGGAACGTTTGCACTGTACTCACTGATAAGCAGATATGCGAAGGTCAACATGCTT
CCAAATCGTCAGCCAGCAGATGAACAGATATCAAGTTTTAAGCTCAAACTGCCTACTCCG
GAGTTAGAAAGGGCTTTAAGCATAAAAGAGACTTTGGAAAGGAGATCGTCCTTGAAGACC
ATTCTGCTGCTATTGGTTTTGATGGGAACTTCCTTGGTCATAGGTGATGGTATTCTGACC
CCGGCAATGTCAGTTATGTCCGCTGTAAGTGGTCTTCAGGGTGCCGTTGAAGGCTTTGAT
ACAAGTGGGTGCTTTTCATTTACTTTTGTTTCATATAAAATATTCACGGTTCATTAA
>EDWA@DN10001_c0_g1_i9
ATGCCTAGATTCACTCTTCTCTCCATTCTTTTTCTCACTGCTCTGATTTCTCGAAATGTA
GTAGGAGCCGACAATGCACCTTCTCCGTCTCCAAAACCCACACCAACGGCAACTCCGACG
AAACCTCCAACCACTTCTTCAATCCCTCCGCCCTCGAAATCGCCTACGTCATCGCCAACG
CCTGCGAGTTCCCTGCCTGCCACTCCTCCACCAGTTCAATCCCCGGCTGCAACTCCCCCT
GCCTCTTCGAACCCACCGGTTCAACCCCCATCAGTTATTCCCCCAACGGCTTCACCTCCG
GCGAGTTCTCCTCCTTCATCGACTCCAGCAAGTTCTCCTCCGTCATTGGCTCCAGTCGGG
GCTCCCCCTATTTCTGCTGATATTCCTTCAAGTTCAACGACACCGGCCGAGAGTCCTGGG
ATTTTCCCGTCGAGCAGTAGCCCTCCAAGCCCTACTCCGGTGGGTCCGTCCCCCGATAGT
GCGGCGGGTCCTGCTGTTAATGATGAATCGGGTTCAAGATCCGGTTACGAAGTGGGGTTC
GTTTTAAGTTTCGGTTTGGTTATTGGGGCTGCCTTGGCTATTTAG
>EDWA@DN10002_c0_g1_i3
ATGGGCGGTCACGATTTCGAGATGGAGAAAGCTCGGTTGATAAGCTTGGCTCTCGAGTTC
GGCTTTGACGAACGATCGGCAAAGAGGAGCTTAGATCGTTTGATATCTCTCTATGGTGAT
GATGGGCGAGATTTTATTACTGTGGAGCATTGCGGAGATGATTTTCTGGTTGCGTTGGCT
GAAACAATGGAAGATACTGAGGATTGGGATGATGATTTACAGGTTGTGGAATCAGAAGCT
TGTGGAGCTTTGAACAATTTGCTTGACAAAAATGCTCTTCCCAATGCTGAAATTAACAGT
AGTACCAATCTGGGAAATTGCATCAACATCATAGATGATTCGCCTAAACGAAAAAAGCAA
ACAAATTTGGACACATGGATTTCAAAGGAAAAGGGTCCGTTTTCGCGGCCGGAACAAAGC
AGTCGTGTGGGCTCTAAAAGTAATGTGAATGAAGGTTCAATTTCATCAATTTCGGGTCAA
AAGCGATTTTTCAGCAAGTCAATGGGTGGAAATAGGACTCTAAGTTATGATGAATTACAG
GCTTTGGATGATGTTGAATTAGCAAATGTTGTTATCTTTGGTAACAGATCGTTTCGAGCA
TTGCAGCGTGAGGCTTGCAAAGCATCTCTGGCAAAGCGAGATTGCTTCATTCTCATGCCT
ACCGGGGGTGGTAAAAGTCTATGTTATCAGCTTCCGGCGACCTTGAAACCTGGTGTTACA
GTGGTCATCTCTCCCTTACTATCTCTTATTCAGGATCAAATAGTTACACTGAACCTTAAG
TTTGGAATACCCGCTACATTTTTGAATTCTCAACAAACTGCTTCTCAAGCAGCAGCTGTC
TTGCATGAGCTAAGCAAAGACAATCCATCATGCAAGCTTTTATATGTGACTCCGGAAAGG
GTTGTCGGAAACCAATCATTTCTTGAGGTACTGAAATGTTTGCACAGAAAGGGAGAATTG
GCAGGTTTCGCTGTTGACGAAGCACATTGTGTGAGGTTTTCCCTTTTCTTTGTTATATTA
CAGAAATTTGGGCTATTATTGGTGGTTTTGACTTTTGACGTGCATATTTTGATAGTTGAT
TCTATACTTTGGGTATATGACATGTACCTTATTCCTCCATCTTTGACATGCATCTGGTAC
ATAACTTGTGTATGCCTTATATTTTGTCTTGTAAGTTTTCCAAAACTCAAGTCTACTCTG
GTCACTGATTGCCATGTGGCTTCTGCATGA
>EDWA@DN10002_c0_g1_i6
ATGGAAGATACTGAGGATTGGGATGATGATTTACAGGTTGTGGAATCAGAAGCTTGTGGA
GCTTTGAACAATTTGCTCGACAAAAACCCCCTTCCCAATGCTCAAAGTAACAGTAGTATC
AATGTGGGGAACTACATCAACATCCTAGATGATTCACCTAAACGAAAAAAGCAAACAAAT
TTGATGGAGTTGGATTCTTCCGGTGATGATGAGAACTTGGACACATGGATTTCTAAGAAA
AGGGGTAACTTTTCCACCCTCTCTTCTCGTCGGGATGAAAGCAGTCATGGGGGACCGAAG
AGTGGTGTGATTGAAGGTTCATTTTCATCAATTTCTGGTCAAAATGAGTTCTTCAGCAAG
TCAATAGGTGGAAATGGGACTCTAAGTTACGATGAATTGCAGGCTCTGGATGATGTTGAA
TTAGCAAATGTTGTTATCTTTGGTAACAGATCATTTCGACCATTGCAGCGTCAGGCTTGT
AAAGCATCTCTGGCAAAGCGAGATTGCTTCATTCTCATGCCTACCGGGGGTGGTAAAAGT
CTATGTTATCAGCTTCCGGCGACCTTGAAACCTGGTGTTACAGTGGTCATCTCTCCTTTA
CTATCTCTAATTCAGGATCAAATTGTCACACTGAACCTTAAATTTGGAATACCTGCTACA
TTTTTAAATTCTCAACAAACTGCTTCTCAAGCAGCAGCTGTCTTGCATGAGCTAAGCAAA
GACAATCCATCATGCAAGCTTTTATATGTGACTCCAGAAAGGGTTGTCGGAAACCAGTCA
TTTCTTGAGGTATTGAAATGTTTGCATAGAAAGGGACAATTGGCAGGTTTTGCTGTTGAC
GAAGCACATTGTGTGAGCCAGTGGGGTCATGATTTTCGTCCAGACTACAGAGGACTAGGA
TGCCTTAAGCAGCATTTTCCTAATGTACCAGTGACAGCATTGACTGCCACAGCCACCCAC
TCAGTTCGTGAGGATATTCTTAAAACTCTGAGAATTTCCAATGCTTTAGTCCTCAAGACA
AGCTTTGATAGACCCAATTTGAAGTATGAGGTGATTGGGAAGGCTAAGGATTCATTAAAA
CAACTCGGTCAGCTTCTGCAAGATCGTTTTAAGAACCAGTGTGGAATTGTATACTGCCTT
TCGAAAAATGAATGTGCCGAGGTTTCAAATTTTCTGAACGATAAGTGCAAGATCAAAACA
GTGTATTACCATGCTGGTTTGGCTTCTCAACAAAGAGTAACTGTTCAGAAGAAATGGTTT
GATGGAGAGGTCCAGATTGTATGCGCAACTATTGCTTTTGGGATGGGAATCGACAAACCA
GATGTCCGATTTGTCGTCCACAATACAATGTCCAAATCAATTGAAAGTTATTATCAAGAG
TCTGGGAGGGCTGGAAGAGATAATTGTAGTGCTGTATGCATTGCATTATACCAGAAGAAG
GATTTCAGTCGAGTTGTATGCATGTTACGGAATGGCCAAGGTTGCAAGAGCCAAAGCTTT
AAAACTGCCATGGCTCAAGCTCAGAAAATGCGAGAGTACTGTGAACTTAAGGATAAATGC
CGGAGAAAAATCTTACTTGAACACTTTGGAGAGTCTTTTGACAGAAAAGCTTGTAAAAAT
GGTTCAAATCCGTGTGATAATTGCCTCAAGACTTCCTAA
>EDWA@DN10003_c0_g2_i8
ATGGCTTGCTGCTGCATTGCTAAAGTCCGAACTCCCATCTCATATTTCCGCGCCGCAGCC
GCCAATTCCCGCCACTCTTTCCCCAATAGTTCAATAACCGCATTTCCGCCCCTTCACTCC
CCTTTCAATCACCCAATGAAATCCTCAAATCCCCGCTCTCTCTCAGTTTCAACCACCGTT
GCCGCCGCCCCACCCACTTTCTCTTGGGACGACGTCGTTCGCGTCTCTCAACCCGAGTTT
AACCCCCGTGATTCTTCCGATCTCCGAGGTTACTTCGATAAAATCAAAACTTGCAACCGT
GGCGCTGAATTGCAATCCGAGTTTCTTCCTTTTGTTATCGAAGACCAAATTGTTGGTTAC
ATACATAAAAGTTTTGCTGAAAATTTAAAAAACTTTGAGGACGTTTTTATATCATCAGAA
AATGATTCTGTTGGAGGTATCCTAACATTGCATCGATCATTAAAATTGGCCGACGATCGA
ACTAGAGCTGTAGAAGAAGTGATCAAATGCTTGGCTGAAAATGGACTGATTCCAGGTATA
AGGAATGAGGTACTGCTTGAAATTGAATGTAAGGAATAA
>EDWA@DN10004_c0_g1_i5
ATGCAAGGTATGCATGTGTCATACATCTCTTGTGGAGCTTGGCATACAGCTGCTGTTACG
TCAATGGGTAAATTATTTACCTTCGGCGATGGAACTTTTGGTGCTCTAGGCCATGGGGAC
CGGAGTAGCACAAGTTTACCCAGAGAAGTTGAGGCTCTTAGAGGACTACGAACGCTGAGG
GCATCTTGTGGAGTTTGGCACACTGCTGCAGTTGCGGAAGTGCTTCTTGAGCTATCCGGT
GAGTTTTCATCTGGAAAGCTGTTCACCTGGGGTGATGGGGCGAAAGGGCAGCTTGGACAT
GGAGATAATGAACCCAGATTAGTTCCTTCTTTAGTCGCACTGTCAGACAGTACAAGCTTT
TCTCAAGTGGCTTGTGGCCACAGTATTACTGTTGCTCTAACTGACACAGGGAAAGTCTAT
TCCATGGGGAATGATGGTCGTGAAAACCTTGGAAGCTCTGGAAGTCTCAAGCTTCCCACT
TGTGTCAAGGGCAATATCAAAAACAGCCGAATTGAAGAGATAGCATGTGGTTCTTGTCAT
GTAGCTGTTCGTTGTTCAAATGCTAAGGTTTACACCTGGGGAAAGGGTGCACATGGTCAA
TTAGGCCACGGTGACAAGGAAGACAGGAACATTCCCACACTCGTTGATGCTCTGAAAAAC
AAACAAGTAACGAGAGTGGTATGTGGCTCAAACTTCACTGCTGCCATTTGTCTTCATGAC
TGGGCACTTGGTGTTGATCACTTTAGCTGTTCAGGTTGTCGAACTCCATTTAGTTTCATC
AGAAAGCGCCATAATTGTTACAACTGTGGGTTAGTCTTTTGTAGACTTTGTAGCAGTAAG
AAATCTCTAAAAGCTGCTTTGGCTCCTAAGAAGCACAAGCCTTGTCGGGTCTGTGATGAT
TGTTTTACCAAATTAAATAGGAAAAAGGAGTCTCAATCAACTCCCGACTTCACCAAGAAT
TCGAGGGAAGTCATACATCAAAATGGTAATGAGTTGCCAGACAAAGATTCTGCGAACCGA
ACATCTCTCGGTAAATTATTCAGGCTTGCATCCTTTGACTCATTCAGACAGGCCAGGAGC
CAAAATTGCAAACATAGTAGAAGATTATCTAAGTCGCAGTGTGACTCGAGCTGTTTATTA
GGAAATTCTATGAGATCATCAACTTCTGGTCTAAGAACAGGTTCTCGAGGATCATCACCT
CCCTCAAGGAAGTCGAGTCCAGTTTTTTCTTCTGCAAGAGCTTCAATCCCTACTGGTCTT
CCCAATCAAGAGTTACTTCTCGATGACGCAAAGCACACAATTGAGAGCCTCACCCAAGAG
ATAAGTTTATTGAGAACACAGGTAATTATATAA
>EDWA@DN10004_c0_g1_i7
ATGCAAGGTATGCATGTGTCATACATCTCTTGTGGAGCTTGGCATACAGCTGCTGTTACG
TCAATGGGTAAATTATTTACCTTCGGCGATGGAACTTTTGGTGCTCTAGGCCATGGGGAC
CGGAGTAGCACAAGTTTACCCAGAGAAGTTGAGGCTCTTAGAGGACTACGAACGCTGAGG
GCATCTTGTGGAGTTTGGCACACTGCTGCAGTTGCGGAAGTGCTTCTTGAGCTATCCGGT
GAGTTTTCATCTGGAAAGCTGTTCACCTGGGGTGATGGGGCGAAAGGGCAGCTTGGACAT
GGAGATAATGAACCCAGATTAGTTCCTTCTTTAGTCGCACTGTCAGACAGTACAAGCTTT
TCTCAAGTGGCTTGTGGCCACAGTATTACTGTTGCTCTAACTGACACAGGGAAAGTCTAT
TCCATGGGGAATGATGGTCGTGAAAACCTTGGAAGCTCTGGAAGTCTCAAGCTTCCCACT
TGTGTCAAGGGCAATATCAAAAACAGCCGAATTGAAGAGATAGCATGTGGTTCTTGTCAT
GTAGCTGTTCGTTGTTCAAATGCTAAGGTTTACACCTGGGGAAAGGGTGCACATGGTCAA
TTAGGCCACGGTGACAAGGAAGACAGGAACATTCCCACACTCGTTGATGCTCTGAAAAAC
AAACAAGTAACGAGAGTGGTATGTGGCTCAAACTTCACTGCTGCCATTTGTCTTCATGAC
TGGGCACTTGGTGTTGATCACTTTAGCTGTTCAGGTTGTCGAACTCCATTTAGTTTCATC
AGAAAGCGCCATAATTGTTACAACTGTGGGTTAGTCTTTTGTAGACTTTGTAGCAGTAAG
AAATCTCTAAAAGCTGCTTTGGCTCCTAAGAAGCACAAGCCTTGTCGGGTCTGTGATGAT
TGTTTTACCAAATTAAATAGGAAAAAGGAGTCTCAATCAACTCCCGACTTCACCAAGAAT
TCGAGGGAAGTCATACATCAAAATGGTAATGAGTTGCCAGACAAAGATTCTGCGAACCGA
ACATCTCTCGGTAAATTATTCAGGCTTGCATCCTTTGACTCATTCAGACAGGCCAGGAGC
CAAAATTGCAAACATAGTAGAAGATTATCTAAGTCGCAGTGTGACTCGAGCTGTTTATTA
GGAAATTCTATGAGATCATCAACTTCTGGTCTAAGAACAGGTTCTCGAGGATCATCACCT
CCCTCAAGGAAGTCGAGTCCAGTTTTTTTCTTCTGCAAGAGCTTCAATCCCTACTGGTCT
TCCCAATCAAGAGTTACTTCTCGATGA
>EDWA@DN10004_c0_g1_i8
ATGCTACAAAAAATGAGTTTTGCAGGAAAGTGGATTGAGAATTTGATGCGATGCATTACT
TCAATGTCCTATTCTCTAATAGCAAATGATTGCATTGGTCGGAATTTTCAGCCGAGACGA
GGAATTCGACAAGGGGACCCAATCAACCTTTATCTTTTTTTTATTTGTAGTGAGGGACTG
TATGCATTATTGCGAACTGCTTCCCAACAACATTCAATGGTGGGAATTCGCATCAATCGG
AGAGCACTTTTTATCTCTCACTTGTTATTTGCAGATGATAGTATAGTGTTTGGGGAGGCG
GCATCACAAGGGGCGATGTGTTTACAGAATGTATTGACTACTTATTCACATTGTTCTAGA
CAGTTGGTTAATTTTGACAAATTTAGTTTATTCTTCAGCTCTAATGTTATTGATAGTAAT
CGACAAGATGTTTGTAGGATCCTTGGTGTCACAATCCAAGGGAATCCAGAGAAATATATT
GGCTTACCATCAATTGTAGGACGTAACAAGAAACTATCTCTTGCGTATCTTAACGATCGA
TGTCGACAGAAAGTTCAGAGTTGGAATGTTCAACCTTTGTCTATGGGAGGTAAGGAGGTA
TTTATAAAGGCAGTCTTACAATCGATTCCTGTATTTGCAATGTCGTGTTTCTTATTTTCG
AAGAGTTTTTGCAAGGAATTAGAAGTAATTTTTGCTCGATTCTGGTGGCAAAAATCGAGT
GACAAAAGGGGAATACATTGGTGTACTTGGGAGAATTTGTGTGAAGTAAAGGAGGAAGGT
GGTTTAAGCTTTCGAGACATGTGCAAATTTAATATTGCACTTTTGGCAAAGCAAGGCTGG
AGGATTGTTCAGAATCCAAGTTCTTTGGTAGCAAGATTACTAAGATCGAAGTATTTCCTT
AGTCAAGACTCCATGCATGCATCTTTGAGATCTAATCCTTCTTATATTTGGAAGAACATA
ACCTTTCAAAAAATATTTGGAAGAGCATATGGTGTTCTCGGGGACTTTTGGAGAAGGGTT
GTAAGTGGTCAGTTGGGTGTGGTAATTCCATTAATATATGAAATGACTTTTAGCTGCCAG
GATATCCACAGAGGAAGGTATCTTCTCCAAACATTCAAGGTTTATCTAGAGTCTCGGATC
TAA
>EDWA@DN10005_c0_g1_i2
AAAAACCATTCGGTGGGTTACAGGCTTACAGCCGAAAAAGAAAACCCTAGAGGAGGTACC
CTTGGCCTTGATAAATACACTTCGCCGGTTCAAGTCTCTGCCATTTCTCTCCAAAACATG
GAGCCGCTCACTGCCCCTTCCATTTCCACTCTTCCATCCATCACCTTCTCCGCCTCAACT
CCTTCTCTCCTTCCTCGTCTCCGCCCTCCTCCGCTCTCTCGCTCCGCCTCCCTCCGCCTC
CGCTACCGGGTTTTGCGTTTTAGTAATCCGTTGCCTAAAGCAACATCATCGGAAGAAACC
TCCTCCACCGGTCCGAACCGGTTTTTTGGCGACGATCGCGACGGTGTTGCGACGTTGGAA
GAAGTTCCGACGGTTGAGAAGAATGTTATCAATGAAAACCTGTCACCGGAAGAACCTAAA
CCAGAGTCAGCTTCCGATGAGGAATCGCAGATGTTTGAGTTTTTGGAGAAGCTTAATATA
AAGCTTGAAAATGAAGATGCATCTTCAATCATATTATATGGAAGTGGTGCCTTGGTTGCT
GTGTGGCTAGCATCTGCTCTTGTTGGTGCTATTGATTCAATTCCATTGTTCCCTAAACTG
CTGGAGGTTGTGGGGCTTGGCTACACATTCTGGTTCACCTCCCGATATCTGATATTCAAG
GTAATCACCCACTTTTAA
>EDWA@DN10006_c0_g1_i4
GAGAAAGTTGATAAAGTGGCAGTCATGAAGCCGGGGGATGAGTCTGGACTAGAAAGTGGA
GATACGGGAATGAGTCCGAAGTTACAAGATGAACAGCTTCTTGATGCAACTACGAGGCCT
GCAAGTTCAAGGACCAAGAAAAAACATGAGATAAACAAGGGAGGTGTGGATGTGAAATCC
ATGTCAATACGGCCACCACTACCTCCGCCGTTATGCCCCACTGTGGAGGAGGGCAGTGTA
AGCCCGATAATGCCAGTAGAAAAAAACGAACTTGGTCTCTCTTCTACAGGTAGGGACTCG
ACTTCTTTGAATGTGAGTGCCTTCTCCATTGCATCACTTCAGCAGTATACAAATAGCTTT
GCCGAGGAAAATTTTATTGGAGAAGGGATGCTTGGTGGCGTCTACAGGGCTGAGCTTCCA
GATGGAAAGCTACTTGCCATCAAGAAACTGGATACTAGAGCTTCGAGGTGGAAGAGTGAT
GCTGAATTTCTTGAACTAGTGTCTACCATCTCTAAACTTAGGCATCCTAACATTGTGGAG
CTTGTTGGTTACTGTAACGAGTATGGCCAACGGTTACTTGTTTATCAATATTGCAAAAAC
GGGACACTCTATGATGCATTGCATGTTGATGACGGGATGCATAAGAAACTTTCATGGAAT
GCACGTGTCCGAGTAGCGCTCGGAGTTGCAAGAGCCATACAGTATCTGCATGAAGTATGT
CAGCCACCCATTATGCACAAGAATATCAAGTCTGTGAATATTCTCCTCGATGACAAGTTT
GCAGTTCGTGTCTCGGAATGCGGTTTGGCTCCTTTGTTGTCATCCGGCTCTACAAGTGAG
TTCTCCGGAAGCCTTTTTGTATCATACGGTTATGCAGCCCCCGAAATCGAGTTTGGAACC
TATACTTGCCAGAGTGACGTGTATAGCCTCGGCGTTGTAATGTTAGAGCTTCTCACGGGA
CGAGAGTCCTTTGACAGGTTAGCCAAATCTCGCATCCGCAGTAAAATTTATGTGAGCGTA
ATTCATCAAGCATTTGAATCTTTTACCTTAACCCTAAGCTTACATCAACAACATTTCTAC
GTCACGCCCTCTGGGGGAGCAATTTCTTGTTAG
>EDWA@DN10006_c0_g1_i7
ATGGGGTTTGTGAGTTGGGGGATTTTAAGTATTGGGTTGTTGCTGGTTTTGACTTTGCCT
TTCTCTGCTGCAACTACTGACCCTCGTGATGTTTCAGCAATAAACAGCTTTTATACTTCT
CTGGGTTCTCCACCACTTCCTGGGTGGATTCCTGTAGGAGGAGATCCATGTGAGGAAGGA
TGGCAGGGAGTTTCATGTGTATTCTCCAATATTACAGAAATACGACTAAGCGGCTTGAAC
CTAGGAGGTGTCTTGGATGAAGGCATTGGAGGCTTCGAATCGATAATAGTAATGGATTTG
AGTCACAATCAAATTGGAGGTAGTATACCATCCAACATACCTCTCACCATCAGAAATCTT
TTTCTTTCAGGTAACCAGTTCAACGGGAGCATCCCAGCTACTTTGTCTGCCTTAACACAA
CTAACCGAATTGTTTTTGGATGATAACCATTTAAGTGGTGTAATACCAGATTCTTTTCAC
CAGCTTGAGATTTTGATCAACTTGGACCTATCAGGAAATAATTTGTCCGGCCAGTTGCCT
CCCTCGTTCGGTAACTTGTCATCTCTTACCACGTTGCACTTGCAGAATAATAAAATTTCT
GGGGTCCTTGATGTTCTACAGGATCTTCCACTTTCGGATTTGAATGTAGAGAACAACATA
CTTTCTGGTCCTATACCTCCAAAGTTGCTCAATATTCCAAATTTCAGGAAAGATGGAAAT
CCCTTTAATACCACTATTCTTCCTGCACCACCAGCACCAGCACCAGCACTTTCTCCATTC
ATGGCCAGGGCTCCATCTCCTTTAGAAGGACCTAGGCGACGACCAGCTGGTGGACCTTCT
TCTAGTCTGGAATTACCTCAGAGAGCAAATGAAAGAGAATTTTGGACGAACACGAGGATT
ATTGTGATTGCTGCTGCAGGGATTATAGTACTTCTTGTTGTAGGAGTGTTTCTGCTTTTG
GTGTGGAGATGCTTTAAAGGGAACAAGAATTCTAGTAAGCACGGTGCGGATGCATATAAG
AGCCCCGGTAAAACGCTTAACCAAATTCAAAAATCTTCATCTCAACCAACTTATGAAACA
GAGAAAGTTGATAAAGTGGCAGTCATGAAGCCAGCAGACATGTCTGGACTAGAAAGTGTA
GACACAGGAATGAATCCGGAATTACAAGATGAACAGCTTCTCGGTGCAACTACGAGGCCT
GCAAGTTTGAGGACCAAGAAAAAACATGAGATAAACAAGGGAGGTGTGGATGTGAAATCC
ATGTCAATACGGCCACCGCTACCTCCACCTTCGTTTCTCACCGTGGAGGAGGGCACTGTA
AGCCCAATAATGCCCACAGAAAAACACGAACCTGCTCGCTCTTCTACAGGTAGGGACTCA
TGTTCTTTGAATGTGAGTGCCTTCTCCATTGCATCACTTCAGCAGTATACAAATAGCTTT
GCCGAGGAAAATTTTATTGGAGAAGGGATGCTTGGTGGCGTCTACAGGGCTGAGCTTCCA
GATGGAAAGCTACTTGCCATCAAGAAACTGGATACTAGAGCTTCGAGGTGGAAGAGTGAT
GCCGAATTTCTTGAGCTAGTATCTACTATCTCTAAAATTAGGCATCCTAACATTGTGGAG
CTTGTTGGTTACTGTAACGAGTATGGCCAACGGTTACTTGTTTATCAATATTGCAAAAAC
GGGACACTCTATGATGCATTGCATGTTGATGACGGGATGCATAAGAAACTTTCATGGAAT
GCACGTGTCCGAGTAGCGCTCGGAGTTGCAAGAGCCATACAGTATCTGCATGAAGTATGT
CAGCCACCGATTATGCACAAGAACATCAAGTCTGTGAATATCCTCCTTGATGACAAGCTT
GCAGTTCGTCTCTCGGAATGCGGTTTGGCTCCTCTGTTGTCATCTGGCTCCACAAGTGAG
GTAATTTTGGATAAACTTGCGTATATCTTTCTGTGGTATTCGAATCTACCAAATATAAAT
GTTTGTAGGAGATTTCAGACCATATTCTTTCGATCATACCCTTTAGCTGCTTCCATTGGA
CACTCGTGGACTGCATTCGAACAGTGA
>EDWA@DN10007_c0_g1_i11
ATGTTTGGGACAGCACTCTCCTACGTCACCCTGAGATTGCTCGGCGAAACAAAGGACGGC
GGGGATGGTGGCGGAGCAATGGAGAATGCAAGAAATTGGATTCTCAACCACGGCGGCGCC
ACCTTTATTCCTTCTTGGGGCAAGATGTGGCTTTCAGTGCTGGGGATATACGAGTGGGGT
GGGAACAATCCACTACTCCCAGAACTATGGCTTCTCCCCTATTACCTGAACCCCATACAT
CCGGGACGGCTGTGGTGTCACAGCCGGATGGTGTATCTTCCCATGTGTTTTCTATATGCC
AACAAGTTTGTGGGGCCCATCACTTCCCTTATTCTGTCTCTCCGGCGAGAGCTCTACCCG
CTTCCTTATCATCTCGTTGATTGGAATGAAGCACGTTATCTTTGTGCTAAGGAAGACCTA
TATTACCCACATCCTGTTATACAAGATGTATTATGGGAATGTCTTGAAAAAGTAGCGGAG
CCTGCTCTAAACAAATGGCCATTCTCTAAACTAAGGAAGAAGGCTCTTGACGTTGTGATG
CAACATATCCACTACGAGGATGAAAGTACTAATTATCTTTGCATTGGCCCTGTGAGCAAG
GTCCTAAACATGGTATGTTGTTGGGCAGAGGACCCGAACTCCGACGCATACAAGTGTCAC
CTTTCAAGAGTTAAAGATTACCTTTGGGTTGCAGAAGATGGCATGAAAATGCAGGGATAC
AATGGATCTCAGCTGTGGGACGTTGCTTTCTCGGTTCAAGCAATCTTGGCAACCGACCTG
GTCGACGAATACGGTTCGATGCTTAGGAAAGCTCACAGCTTCATTAGGAACACACAAGTG
AAAGAAGACAGCGAAGACGGCCTTAATCTATGGTATCGCCACAGTTCGAAGGGAGGATGG
CCTTTCTCAACTCCAGATAATGGTTGGATTGTGTCCGACTGCACTGCCGAAGCATTGAAG
GCAGCGCTTTTGTTATCAACGATGCCGTGTAACATCGTAGGCGAAGAGATTATAGCACCA
GATCAATTATATGGAGCTGTTGATGTCTTGTTATCTTTACAGAATAACAATGGCGGTTTT
GCATCGTACGAGCTCACGAGAACGTATGCATGGATGGAAGTATGCACTGTTTCATCCATT
TAA
>EDWA@DN10008_c0_g1_i1
ATGTGGATCCGGCCCATACCCAAAGCTGTTCCTCAACAGTATCCCATAGTAGCACTGTCG
CCACCACCATATCTAGGCAACCGTGTGAAGACCGCCACCACCAAGGCCAGCTCAAGCGCC
ATGGAGGCAGCCGGCACCGATTCCGACGGCAGAGAATTCAAGAGCGCACAAGAAATGTGG
AGAGAACAAGCTGGAGATGATCCTAAGAAGAGTCAGTGGTACCGTGAAGGCGTTGCTTAT
TGGGAAGGTGTGGAGGCGTCCGTAGATGGGGTCTTGGGTGGATTTGGGCAAGTAAATGAT
GCTGATATCAACGGCAGTGAAGCTTTCCTCAATACCCTTTTGCACGAAAGGTTCGGTGAT
GCTGGAAGAAATCAACATCTTGTTGCACTTGATTGTGGTTCTGGCATAGGGAGAGTAACC
AAAAATCTTCTCATAAGATATTTTAACGAGGTTGATCTTCTTGAGCCCGTGTCACATTTC
TTAGATGCCGCCCGGGAAAGTTTGTCTCAGGAACATTTTGTTGCCTCTGATGTGCACAAG
GCTACTAATTTCTACTGTGTCCCACTTCAAGTAATGTATTTCAAGGCTCTATTAACACTA
TAG
>EDWA@DN10008_c0_g1_i3
ATGTGGATCCGGCCCATACCCAAAGCTGTTCCTCAACAGTATCCCATAGTAGCACTGTCG
CCACCACCATATCTAGGCAACCGTGTGAAGACCGCCACCACCAAGGCCAGCTCAAGCGCC
ATGGAGGCAGCCGGCACCGATTCCGACGGCAGAGAATTCAAGAGCGCACAAGAAATGTGG
AGAGAACAAGCTGGAGATGATCCTAAGAAGAGTCAGTGGTACCGTGAAGGCGTTGCTTAT
TGGGAAGGTGTGGAGGCGTCCGTAGATGGGGTCTTGGGTGGATTTGGGCAAGTAAATGAT
GCTGATATCAACGGCAGTGAAGCTTTCCTCAATACCCTTTTGCACGAAAGGTTCGGTGAT
GCTGGAAGAAATCAACATCTTGTTGCACTTGGTACTTCTTTTCTCTGTTTACCTTTTTTC
TAA
>EDWA@DN10009_c0_g1_i2
ATGAAGGAAATAGCGAAGCTTAAAGCCAAGGAAGAAAAAAGGAGACTAGAATCTGAGCTT
GAGCTAGTTTTGATGGTGGAGAAGTTGCAAGAGTTGCGCTCCATGAGGATCCAGAAATTG
AAGAAACAGGGCCATTTTCTCCCGGAGGAGGATGACAAGTTTCTTGAGAGAGTTCGAGCT
GCAGTTGAGGAAGAGGAGAGACAAGCTTTGGCTGCAGCTGATACAGATGCTGCTAAAGAT
GCCATTGCAACTGCTGAGGAAACTAGGAAGGCAACTCAGAATCATAGGACCATCTCAAAA
GATCTTATCAGTAATCAACCTGAAAACAATGAGAGCAAAGATCAAATGGCACCAAATGAG
GACGAAAAGGACTCTAGTACAGTCACTGTTAAGGAATCTGGCAAAAATACATTAGAGGGA
CATGGCTATACTGGGGGATATGATTCTTTGACCAATTTACCAATTGAGTTCTATCACTAT
TACCATGGAAGCAATTCTGACATGGGCACACTTATTGAGGCATGTTCAGCTACTTCTCTT
CAAAGTCTAGATGCTTGGTGCATGGCAGCATGTTTTTCTTTCAAGCGGCCTATATAG
>EDWA@DN1000_c0_g1_i1
ATGAAGATCACGGCGTTAGTGGTGTTGAAGTGCAACCCGGAAGGATCCGATCCGACTATA
CTAGCCAACGCAACCGATGTGAGCCGTTTCGGTTACTTCCAAAGGCCAAGCGTCAGGGAG
TTTATCGTCTTCGTTTCTCGAACCGTCGCTAAACGGACCCCTCCCGGTCAGCGTCAGTCC
GTCCAGCACGAAGAGTACAAGGTTCATGCTTACAACAGAAATGGACTTTGTGCCTTGGGA
TTTATGGATGATCATTATCCTGTTCGAAGTGCTTTTTCGGTTCTCAACCAGGTGTTAGAT
GAGTATCAGAAAAATTTTGGGGAGTCGTGGAGAAATGCACAAGCGGATAGCACCGAACCC
TGGCCCTATTTGAATGATGCTTTGACCAAATTTCAGGACCCTGCAGAGGCGGATAAATTA
TTGAAAATTCAGAGGGAGTTGGATGAAACTAAAATCATCCTTCATAAAACTATTGATAGC
GTGCTTGAGCGAGGTGAGAAGCTGGACAGCCTGGTTGAGAAGAGTTCAGACCTGAGTGCT
GCATCTCAGATGTTCTACAAGCAGGCTAAGAAAACCAATCAATGTTGTACCATACTGTAA
>EDWA@DN1000_c0_g1_i3
ATGAAGATCACGGCGTTAGTGGTGTTGAAGTGCAACCCGGAAGGATCCGATCCGACTATA
CTAGCCAACGCAACCGATGTGAGCCGTTTCGGTTACTTCCAAAGGCCAAGCGTCAGGGAG
TTTATCGTCTTCGTTTCTCGAACCGTCGCTAAACGGACCCCTCCCGGTCAGCGTCAGTCC
GTCCAGCACGAAGAGTACAAGGTTCATGCTTACAACAGAAATGGACTTTGTGCCTTGGGA
TTTATGGATGATCATTATCCTGTTCGAAGTGCTTTTTCGGTTCTCAACCAGGTGTTAGAT
GAGTATCAAAAATTTTTTGGGGAGTCTTGGAGAAATGCGCAAGCAGATAGCACTCAACCT
TGGCCCTATTTGAATGATGCTTTGACCAAATTTCAGGACCCTGCAGAGGCGGATAAATTA
TTGAAAATTCAGAGGGAGTTGGATGAAACTAAAATCATCCTTCATAAAACTATTGATAGT
GTGCTTGCACGAGGTGAGAAGCTGGACAGTTTGGTTGAGAAGAGTTCAGACCTGAGTGCT
GCATCTCAGATGTTCTACAAGCAGGCTAAGAAAACCAATCAATGTTGTACCATACTGTGA
>EDWA@DN1000_c1_g1_i1
ATGGCTCCTTGCCAGTCTCTTTTCTTCTTGTTCCTCTTCACTCTTGCTTCAGTACCAAGC
AATTCATTGGCAACATTTTTCCCTGGAGCTGCCTATCAGTCTTTGCTCAAACAAGCCAAG
ACCAAGACTTCAAAACCAAAGCTCCCATTCAAGACTCACTACTTCCCCCAGACTTTGGAT
CACTTCAATTTCCACCCCAAGAGCTCCAAATTGTTCTACCAAAAGTACCTAATCAACAGT
GATTATTGGCAAAAAGGGGCTCCTTTATTTGTCTACACTGGCAATGAAGGGGACATTGAA
TGGTTTGCTGCTAATACAGGGTTCTTGCTTGATATTGCTCCCAAGTTCAAAGCCCTCATT
GTCTTCATTGAACATAGATTTTATGGGGAGTCAATGCCTTTTGGGAAACACTCATACCAA
TCAGCAAAGACCTTGGGGTACTTGACATCACAGCAAGCCATGGCTGATTTTGCAGTTCTC
ATAAGGAGCTTGAAGCAGAATCTATCATCTGTAGCATCCCCTGTGGTGGTCTTTGGTGGT
TCTTATGGAGGAATGCTGGCAGCTTGGTTTAGGCTTAAATACCCTCATATAGCAGTTGGT
GCATTGGCTTCTTCAGCCCCTATATTACAGTTTGATAAGCTAGTCCCATGGTCAAGCTTC
TATGATGCTGTTTCCCAGGATTTCAAGGATGTGAGCTTGAATTGCTATGAAGTGATAAAG
GGGAGCTGGGCAGAACTCGAGGCGATGTCGACTCAGAAAGAAGCCTTGTCCGAACTAAGC
AAAGCTTTTCGAACTTGCAAGAGCCTTCGTTCAACGGACTCTGCACGGGACTGGCTATGG
ACTGCTTTTGTTTATACGGCCATGGTCAATTATCCGACCGAGGCGAATTTCATGAAGCCG
TTGCCTGCTTATCCTGTGCAGCAGATGTGCGAGATCGTCGATAAATTTCCATCAGGGGCA
ACGAAGCTTGGCCGTGCTTTCGCGGCTGCGAGCTTATATTACAACTATTCTCGTTCGGAA
AATTGCTTTGAGATAGAACATGAAGTTGATAGTCATGGCCTTCATGGTTGGGACTGGCAG
TCATGTACGGAGATGGTTATGCCGATGACTTCCTCTAAGGCGAGCATGTTTCCTCCATCC
GGATTCAACTATGAAGAGTTTGCCGCAATATGCCAAATGAAATACGGAGTTTCCCCTCGG
CCACACTGGATCACAACTGAATTCGGCGGTGAAAGAATTCGGAACGTGTTGAAGAGATTC
GGTAGCAATATCATATTCTCCAATGGAATGCAGGATCCATGGAGCCGAGGAGGCGTGCTG
AAGAACATATCCTCCAGTATCATTGCACTTGTCACAGAAAAGGGAGCTCATCATGTTGAT
TTCCGATCGGGGACGAAAGACGATCCCGACTGGCTTGTTGAACTGAGGAAACAAGAAGTT
GGGATCATCCAAAAGTGGTTAAATGAGTACTATGCAGATCTCAGACATGGATAA
>EDWA@DN1000_c1_g1_i2
ATGGCTCCTTTCCGGTCTCTTCTCTTTCTATTCATCATCACTCTTTGTGTAACACTAACA
GCACCAGCCAATTCATTGCCAACATTTTTCCCTCGAGCTGCTGCGTATCAGTCTCCGGTT
AAACAAGCCACGGCTCCAAAACCAAATCTTCCATTCAACACTCATTACTTCCCTCAAACT
TTAGACCATTTCACTTTCCAGCCCAAGAGCTATAAAACGTTCTACCAAAAGTACCTAATT
AACACACAGTACTGGCATAAAGGCGCTCCTATCTTTGTCTACACTGGGAACGAAGGGGAT
ATTGACTGGTTTGCTGCTAACACTGGGTTCATGCTTGACATTGCTCCCAAGTTCAAAGCT
CTCCTTGTCTTCATTGAACATAGATTTTATGGGGAGTCAATGCCATTTGGGAAAGACTCG
TACATGTCAGCAAAGACCTTGGGGTACTTAAATTCACAGCAAGCCTTGGCTGATTTCGCT
GTTCTGATAAGAAGCTTGAAGCAGAATCTGTCGTCTGAAGCATCCCCGGTGGTGGTCTTT
GGTGGCTCTTATGGAGGAATGTTGGCAGCATGGTTTAGACTTAAATACCCTCATGTAGCA
GTTGGTGCATTGGCTTCTTCAGCTCCTATATTACAGTTTGATAAGATAATCCCATGGTCG
AGCTTCTACGATGCCGTTTCCCAGGATTTCAAGGATGTAAGCCAGAATTGCTATGAAGTG
ATAAAGGGGAGCTGGGCAGAACTGGAGGCAATTTCCACTCAGAAAGAAGGCTTGACTGAA
CTAAGCAAAGCTTTCAGAACCTGCAAGACCCTTCATTCAACAGCTTCTGTTCTAGGTTGG
CTATGGACTGCTTTTGTTTATACTGCCATGGTTAACTATCCAACTGAGGCAAATTTCTTG
AAGCCATTGCCTGCTTATCCTGTGCAGCAAATGTGCAAGATAATTGATAAATCTCCATCA
GGAGCAACAAAGCTTAGCCGCGCTTTTGCAGCAGCAAGCTTATATTACAACTATTCTCGA
ACAGAAAATTGCTTCGAGGTAGAACACGAAGTTGACACTCATGGCCTTCATGGTTGGGAC
TGGCAGACATGCACAGAGATGGTTATGCCAATGACTTGCTCTAATGAGAGCATGTTTCCT
CCATCCGGGTTTGATTATAAAAGGTTTGCAGAACAATGCCAAATGAAATACGGAGTTTTG
CCTCGACAACATTGGATCACAACTGAATTTGGCGGCGAAAGAATCGAGGAAGTGCTGAAG
AGATTTGGTAGCAATATCATATTTTCCAATGGAATGCAGGATCCATGGAGCAGAGGAGGT
GTGCTGAGAAATATATCTACCAGTATCATAGCTCTTGTCACAGAAAAAGGAGCTCACCAT
GTCGATTTCCGGGCCGCGACAAAGGACGATCCTGACTGGCTTATGGAACTGAGGAGGCAA
GAAGTTGAGATCATCCAAAAATGGTTAAATGAGTATTATTTCGATCTCGGTCATGCTTAG
>EDWA@DN10010_c0_g1_i1
ACAAAATCATCATGGGAAATGGTAAAAGATATGATGGTTGTTGGAGATAAGAGAGAATAT
CTAGCTGAAAGAGCTGAAACTCTCCTGCTTTGCTTGAAACAACGATTCCCGGGTTTGATG
CAAACTGCATTAGATACGAGCAAAATCCAGTGCAACAAGGATGTTGGGAAGTCCATCCTT
GAAAGCTATTCAAGAGTTCTGGAAAGCTTGGCATATAACATCGTGGCACGGATAGACGAT
TTGCTCTATGTAGATGACATAACAAAGCATTCCGAAAAGTTGTCATCGGATCCAACTACA
GTTAGTGTAAGCACACACAAAAAGGTTTTGTTCCCATATTCGGTGCCAGTCTTGAGCACT
CCCTACAAAACAGCAATCACCACACCAAGCTTTTCACCGGCTGTACCACGGATCAGCCCT
GCAAGGGGAGAAAGAAGTCCTTTTTTCAAGGAGAACAACAACAGCAAGCCTCATCGCCGT
GGCATCGGTGTGAAGAGGGTTTTGACTAATTATCTCGGAGTCGATCCAAAAGAAAAGATA
CAAGGTAATCCAACAGACAATGTTTCATCAACTACAGATATCCTAGGGAGTCAACAGGAT
CAAACTACATCGAAACAATTATCAGCACACAAGAATGGGACGGGAATGAGATGA
>EDWA@DN10010_c1_g1_i1
GACACTCTTCCGAAGAATGGTAGAGCTTGTCTAGGAGACCTAATTTATAGGTACATTACT
TCGGATCAGTTCTCAGCTGAGTGTCTGCTCGATTTCCTTGATCTATCCTCGGAACATGTT
GCACTCGAGATTGCAAACCGTGTTGAAGCCGCAATATACGTGTGGCGTCGAAGATCTCAT
TCGAAGCCCCCTATCAATCCGAACCGGTCCACTACAAAATCATCATGGGAAATGGTGAAG
GACCTTATGGTTGATGGAGACAAGAGAGAATTTCTAGCAGAAAGAGCTGAAAGTCTGTTG
CTTTGCTTGAAGCAACGATTCCCGGCTTTGACTCAAACTACTTTGGATACCAGCAAAATC
CAGTGTAACAAGGTCCGGAATTTCAAATCCGAAAGCTACTTCATTGTTATCCCTTTGAAT
GTTAATTATATACCTTGTTTGTAG
>EDWA@DN10011_c0_g2_i1
AGCAAGAGGGGGTTGAATTTGGTCCCTCTGGAGTATGCAGATGTTATGTTCCACCAACCA
TGCCATTTGCCATTGCCATTGCCGTTGCAAACACTAAGCCCCATACAGCAAATAGGCAGT
GTTTTCATAAAGAAACCATCATACAAAATTTTGCATTTCATCCAGTACTTACAACTTGGG
CCAAAAACTTTTCACTTTAGATACAACAGTATCAACAAAGACGCCCAAAAGGTAAATAAA
CTGACAAATACACAAAATTTTGAACAAAAAATCAACATGCAAATGTACTCTGAAATTTGA
>EDWA@DN10011_c0_g4_i1
GTTTTGTTGTTTGTAATGTGGGCGTTGGTGGCTGCTATTCCATGCCAGGATCGTGGTTTG
CAGGTTCATTTTTATGTGCCCAGGCAGTTTCCATGGGCGGCTCCGATACTTTCACTGCAC
GACCGGATTATGGAAGAGTCGAAGAAGAGAGAGAGGAAAAGTTCTTCTGGACTGTTGAGG
GAGATTTATCGAGTTGAAAAGTGTTCGCGGTTGTTGGGTGAACTTGCCGACTCTGTTCAG
TTTCCGTTGAGCCAGGAGAAGGAAGTGGAGGTTAGGCAGAGAGTGATGGAATTGAGGAAC
GTTTGCGATGCAATGACGGAAGGTTTAGAACCATTGGAAAGGCAAGTTAGGGAGGTGTTT
CAT
>EDWA@DN10011_c1_g1_i1
ATGCCGGCGACGGATTCGGCAACGTTGACGAATATCGGCCGGTCGTTATTATCTCAGGTG
CACGCGATGGATTCGCCGAACTATGTATCGGCTTCGCACGAGCTGGAGTCATTTCAAAGG
CAAGTTGCCGACAGATTTCAGGATTTATCTTCTGTGCCTTCCGATGAATTGCTTTCACTA
CCGTGGATTCGAAAGTTGCTCGATGTTTTCCTTTGTTGTCAAGAGGAATTTCGGGTCATC
CTTTTTAACAACGAAGCTCAACTGAGCAAACCTCCCCTGGACCGTCTGATTGCCGATTAT
TACGAGCGTAGTGTAAAGGCTCTTGATGTCTGTAATGCGGTTCGAGATGGGATAGAACAG
ATCAGGCAATGGCAGAAGCTTCTAGAAATCGTGCTTTGCGCTTTGGGTGATAGTAATGTT
AATAATAATGGTAGTGAAAGCTGCTTTCGGAGAAGTCTAGGAGAAGGGCAATTTCGTCGC
GCTAAAAAGGCGTTGATAGACTTAGCCATTATGATACTTGATGAGAAAGATTCCGGCCAA
GCCTTGGCTTATCGGAATCGTTCCTTTGGAAGAAACAATCATAGCAGCAGTCACTCAAAG
GATCATCACCATCGTTCATCGGGTCATTTCAGGTCGTTGTCTTGGAGCGTTTCGAGGACT
TGGTCTGCCGCTAGGCAGCTCCAGGCAATCGGGAACAACTTGGCCATGCCGCGAGGGAAT
GAGGTTTTGGCTACCAATGGACTTGCAATGCCCATTTACACAATGGGTAGTGTTTTGTTG
TTTGTAATGTGGGCATTGGTGGCTGCAATTCCATGTCAAGATCGTGGCTTGCAAGTTCAT
TTCAATGTTCACAGGCAGTTCCCGTGGGCGGCTCCGATTCTTTCCTTGCACGAGAGGATA
TTGGAGGAGTCTAAGAAGAGGGAAAGGAAGAATGCTTGTGGACTATTGAGAGAAATTTAT
CAAATGGAGAAGTGTTCTCGGTTGTTGGGGGAATTGGCCGACTCCGTTCAGTTCCCTTTG
ACCGACGAAAAGGAAAAGGAGGTTAGGCAGAGAGTGAAGGAATTGAAGCAGGTTTCCGAT
GCCATGAAAGAAGATTTAGAACCCTTGGAAAGGCAAGTTAGGGAAGTGTTTCATAGGATT
GTCCGTAGCCGAACTGAAGGGCTTGATTCTTTATGA
>EDWA@DN10011_c1_g1_i3
ATGCCCACGACGGATTACCAAGGAAGTTCGTCACCGTTGACAAATCTCGGCCGTTCACTT
TTTAGGAGGGACCAAGTACACTCGATGGAATCACCGATCGGTGGATCGCCGTCGAACGAT
GCGGAGCTAGAGTCGTTCCAGAGGCAAGTGGCCGACCGATTCCACGATTTAGCTTCTGTT
CCTTCCGATGAATTGCTTTCTCTGCCGTGGGTGCGGAAACTGCTCGATGTTTTCCTTTGT
TGTCAAGAGGAATTTCGGGTCATACTGTTCAATAACAAAGCTCAAGTGAAGAATCCTCCC
ATGGACCGTTTGATCTCCGATTATAACGACCGTACTGTTAAGGCGCTCGATGTTTGTAAT
GCGATTCGTGATGGGATTGAACAGATCAGGCAATGGCAGAAGCTTATTGAAATCGTGCTT
TGCGCTTTGGGTGGTGATAGTAATAGTTTTCAGAGAGGTCTAGGTGAAGGTCAATTCCGT
CGGGCGAGGAAGGCGATGATAGATTTAGCAATCTCGATGCTCGACGAGAAGGATTCAGGT
CAAACCCTGGCTCATAGGAACCGTTCTTTTGGGAGGCACAACAATGGCAGCAGTCACTCG
AAGGATCATCATCATCATCGATCTTTGGGTCATTTCAGGTCATTGTCTTGGAGCGTTTCG
AGGGCTTGGTCTGCCGCTAGGCAGCTACAGGCAATCGGGAACAACTTGGCCATGCCGCGA
GGGAATGAGGTTTTGGCTACCAATGGACTTGCTATGCCCGTTTACACAATGGGAAGTGTT
CTGTTGTTTGTAATGTGGGCATTGGTGGCTGCAATTCCATGTCAAGATCGTGGCTTGCAA
GTTCATTTTAATGTTCCCAGGCAGTTCCCGTGGGCTGCTCCGATTCTCTCGTTGCACGAG
AGGATATTGGAGGAGTCTAAGAAGAGGGATAGGAAAAATGCTTGTGGACTATTGAGAGAG
CTTTATCAAATGGAGAAGTGTTCTCGATTGTTGGGCGAATTGGCCGATTCTGTGCAGTTC
CCTTTGAGTGAAGAAAAGGAAAAGGAAGTTAAGCAGAGAGTGAAGGAATTGAAGCAGGTT
TCTGATGCAATGAAGGAAGATTTAGAACCCTTGGAAAAGCAAGTTAGGGAGGTGTTTCAT
AGGATTGTTCGTAGTCGAACTGAAGGGCTTGATTCTTTATGA
>EDWA@DN10012_c0_g1_i2
AAGATATTTGAGAGCAAAGGAGAACTGGGAATCTTCTGTAATGCAAAGAAACAGGTGACT
ATACCTCAAGAATTCCATTTTGCAACACATGAAAGGATACCACTACCAGTAGCAGTTTTT
GATTTATTTGATAAGCTTTCTCTGAATTCAGAATCTAGCCATGATCTGATTCCAAGAAAC
ACCATTCCGAATCCATTCCATCTCCACACAGAGGAAAGAGGTGCTGAAAAAGAAAAGAAG
TTCATGATGGAGATCATAGAGAAGCAGTTTGAAGAGGAAAGAGCCAGGGTCCCCAAGGCT
>EDWA@DN10013_c0_g1_i3
GTAATATGTGGGAGCATTCCATCAGCTTTGGAACTATTAGCTGAGGTTCCTTACTGTTTT
TCAATAGAGAAGGTGTTTGTCATCGGCGGTGGCCAGATATTTACGGAAACACTTAATGCT
CGATTTTGTGAAGCCATTCACATTACTGAAATTGAGACAAGATTTGAATGCGATACCTTC
ATTCCTTCCATTGACTTGTCTTGTTTCCAGCCGTGGTACTCATCTAAGCCGTTAGTAGAA
AATGATGTTCGGTTTTCGTTTGCGACTTATGTTCGCGTGAGATCTGGGACAACTGGTTGT
CCTTTGAAT
>EDWA@DN10015_c0_g1_i1
ATGTCTCTTCTCAGCGATCTCATCAACCTCAACCTCGGCGAGAGCACCAAAAAGATCATT
GCGGAATATATATGGATCGGTGGATCGGGAATGGATTTGAGGAGCAAAGCAAGGACTTTG
CCTGGACCAGTGACTGATCCGTCGGAACTCCCTCTCTGGAACTACGACGGTTCGAGTACG
GGCCAGGCTCCCGGAAACGATAGTGAAGTTATTTTACGCCCTCAAGCTATATTCAAAGAT
CCCTTTAGGCGAGGAAATAATATCTTGGTGATGTGCGATACTTACACGCCAGCTGGAGAT
CCTATTCCAACCAATAAGAGATTCAATGCAGCCAAAATCTTTAAACACCCTGACGTTGTT
GCCGAGGAACCTTGGTTCGGAATAGAGCAAGAGTACACTCTTCTTCAAAAACAGGTCAAT
TGGCCTTTGGACTGGCCCGTTGGAGGGTTTCCCGGCCCACAGGGACCATACTACTGTGGA
GTAGGGGCTGACAAGTCCTTTGGTCGGGACATCGTCGACTCCCATTACAAAGCCTGTCTT
TATGCTGGGATTAATATCAGTGGAATCAACGGCGAAGTTATGCCTGCACAGTGGGAGTTC
CAAGTTGGTCCAGCCACCGGAATAACAGCAGGGGATCAATTATGGGTTGCTAGATACATA
CTCGAGCGTATCACCGAAATTGCTGGAGTTGTTCTCTCTTTCGATCCCAAACCTATCCCG
GGTGATTGGAATGGTGCTGGGGCTCATACCAATTACAGCACAAAGTCTATGAGGAGTGAT
GGCGGCATTCATGTGATAAAGAAGGCAATTGAGAAGTTGGGTTTGCGCCACAAGGAACAC
ATTGCTGCATATGGAGAGGGTAACGAGAGACGCCTCACCGGTCGTCATGAAACTGCAAGT
ATCTCTACGTTCTCTTGGGGCGTAGCAAACAGGGGAGCTTCCATTCGAGTTGGCCGTGAC
ACCGAGAAAGAAGGAAAAGGGTACTTTGAAGACCGGAGGCCAGCATCCAATATGGATCCT
TATGTTGTGACATCAATGGTGGCTGATACCACCATTCTCTGGAAGCCTTAG
>EDWA@DN10015_c1_g1_i1
GTTGGAGGATTTCCCGGACCACAGGGTCCCTACTACTGTGGAGTAGGTGCTGATAAGTCC
TTCAGAAGGGACATTGTGGATTCCCACTATAAGGCTTGCCTTTACGCCGGCGTTAACATC
AGTGGGATCAACGGTGAAGTTATGCCCGGTCAATGGGAGTTCCAAGTTGGTCCATCTGTT
GGAATATCTGCCGGTGATCAAATATGGATCGCTCGATACATTCTCGAGCGAATCACCGAA
ATTGCCGGAGTGGTTCTTTCTTTCGACCCTAAACCCATCCCGGGTGACTGGAATGGTGCT
GGAGCTCATACTAACTACAGCACAAAGTCCATGAGAAATGACGGTGGCATCGATGTTATC
AAGAAGGCGATCGAAAAGTTGGGTCTGCGCCACAAGGAGCATATTGCTGCCTACGGAGAG
GGTAACGAGAGACGCCTAACCGGTCGTCACGAGACTGCAGATATCAATACATTTTCATGG
GGTGTTGCAAACAGGGGAGCCTCCATCCGTGTTGGCCGTGACACTGAGAAGGACGGAAAA
GGCTACTTCGAAGACAGAAGGCCGGCATCGAACATGGATCCTTACGTCGTGACATCGATG
ATTGCCGAGACCACCATTATCTGGAAGCCTTGA
>EDWA@DN10016_c0_g1_i1
ATGAATAATAAAAGGGATCTCAGTGAACAGTGTTTGGATCGGATCCTTGATCTCTCACTG
TATATTAGACCCCCCAACACTGCTCTTTCCTTTGAGGTTTGGCGCAAAGACGACGGCGGT
CATAGTTCCCAACCAGACACCCAGCTTTCCTTAGCAAATCCCAGAAACTTTGGAGCAGCT
GCTGTGCCTGTAAGTGCCTATGAAGACCATCAAACAAGGCACAAAAATCTTCTTAAATGG
GGTCAGCTAAGTAATATAAACCATGGGATTCCAGTTTACAGTAACCCTACGTCGTTCCCC
TTGCCGAGGTCCGATATGTTGCACTCAGTCGATGCTTATAGAATAGGAGGTGCAGGTGCA
GCAGCAGCAGCAGGAGCTAGGTTTAATGGGGTTTCAGTTTCACAGGAGAGAGTAAGGCCC
CAGTTTCATCAGCAGTGGAGTTCGAGATTTATACCTAAATTACAAAGCAAAAGGAACACA
AGGGCACCCAGGATGCGTTGGACTAGCTCTCTCCATGCTCGCTTTGTTCATGCTGTGGAG
CTTCTTGGCGGTCATGAAAGAGCAACTCCCAAGTCTGTGTTGGAGCTAATGGATGTCAAA
GATCTAACCCTTGCCCATGTTAAAAGCCATTTACAGATGTATAGAACTGTTAAGAGCACT
GTCAAACCTGCAATTTCATCTGATGAGTGTGCAGAAGAAGATTGTTTACCTGTTTCCACA
AATACAATGAGTAACGGCTCTTCAAGTAGGGGAGTTTGGGTTTCGAGTTCGAGGAATCCA
GACGAGTACAGTCCTGAAGCTCGATCATCTCAGTCCGGAAAACAGGTTAACGGAAGCAAT
TTTGGTCAACAAAACTTAACGGTGTCAAACGTAGAGCTTCCCAACCCAAGCTTGGAGTTC
AGCTTAGGAACACCCCGACAGACGCAGTAA
>EDWA@DN10016_c0_g1_i2
ATGTCTCATAAAGGAGATCTCACTTCTTTGAATCGGATTCCCGATCTTTCCCTTCACATC
CGCCCTCCCAACTCCGCTCCTTCCTCCAACGAAAGCGATGATTCTTCCTCCTTCGATATC
TGGCGCAACGACGGTCGAAAACCGGCCGACACCGAGCTTTCCCTCGCAAATCCTGGCCAA
TTGCTTGATGTTTCGGGACTGAAACCCATCAAAGGAATCCCAGTTTACAGTCCGTTCTCC
ACTTGCCATAGCTTGTTAGAAATCGAGGGTTTCAGATTGGGAAGTGGAGCTAGGTTTAAT
GGGATTTCAATGGAAACTCTGAGTCTGAGGCCCCATTTTCGTCCTCATCAGTATACACAG
TATGGAACCGGGGAGATTTGTAATGGGATGATTAGATCCAGATTCATGGCTAAACCACAG
AACAAGAGGAGCGTGAGGGCACCCAGAATGCGTTGGACCAGCTCTCTTCATGCTCGGTTT
GTTCACGCTGTTGAACTTCTCGGTGGCCATGAAAGAGCTACTCCCAAATCTGTGTTGGAG
CTGATGGATGTCAAAGATTTAACCCTTGCTCATGTCAAAAGCCATTTACAGGTATGCCGG
ATTCAAAGTCCAAACCCTAATCTTATTTTTCCTTTTGTTTTTCATCTAGGGATGGCAACG
GGGCGGGGCGGCGCGAGTTTTTGGCCACCGATCTATAAGATGTACAGAACTATTAAGAGC
ACTGACAAACCTGCATCTTCTTCTGATGGATCAAGATCAGAAGAAGATTATTTGGCTGCT
GCTGCTGCTCCTTCCAGGAACGCAACGAGTGAGCAGAGATCTGAAAGTCCAGATTCATGG
TTGAATCATGATAATGCTAATACTAATATTGCTGATGGACACCCTTCTTCTAGTCTCTGG
ACTAGCTCTTCCAGTAGAGGAGTTTGGCTATCGAGGAATCCAGGTGACGGGTTTAGACCG
GAAGCTCCATTTTCACAGTCCGGAAACCTGCTTGAGGTAAGCAATTATGGTGAAGAAAAA
TTCAGAACGGGGCCAAGCATAGAACTCCATAATCCAAGCTTGGAATTCAGCTTAGGAAGA
CCAGACTGGCAAAGTGATTGA
>EDWA@DN10016_c0_g3_i1
CTTCTCTCTATATGCAATATATGTGTTAAGTTTTGTTTTCTTTGCCATGAATACTATTCC
TTAGCTAAATCATTCAAGGGTTTTGATTTCCTTCTTCCCCAGCCACCCAAGAATCTGTGT
TTGTTCACCCTCTTATCATATTCTCTGAAAACCCTTTTCTCCGGAGGCATAAAAAACATG
TCTCGTGAAAGGGATTTCAGTGAACAGTCTTTGAATCGGATTCCCGATCTCTCACTCCAC
ATCAGCCCTCCGAACAGCGCCTCTTCCTCGATTTGCACCGCCACAAACGAGCCCCATCCT
TCCTTCGATATCTGGTGCAGCGCCAGCAGCAGTAAAGACGACCTCGGCCTAAAATCATAC
GGTGATAGTTCCGTGAAACCCGGCTGCACCAGCTCCCAAGCAGACACCGAGCTTTCCTTA
GCAAATCCAGCAGGCGGCAGAGCTTTCCAAGCCGAAAGCGCTGGCCAAACAAACTTTGGG
GCGGCTGCAGGCACCGATAACGACCGTCTACGCCACACGAATGGTGGCCAACTCGATGTT
TTTGAATCTGGACTGAGACCCATCAAGGGAATTCCGGTGTACAATCACTGTATGTCGTCG
TTCCCGTTTCGAAGCTCGGATTATAATTGTTTCTCGTTAGCTTCTTCTTGGGTGTTGCAC
TCGTCTAGGTTTAATGGGGTTTCAATGCCTCAATACGAAGCGGCCGTGGGTGGTCCGAGA
TTTATGCCTAGACTACAAAGCAAAAGGACTACGAGGGCACCCAGAATGCGTTGGACCAGC
TCTCTTCATGCTCGGTTCGTTCATGCCGTAGAGCTTCTCGGTGGTCATGAAAGAGCTACT
CCAAAGTCGGTTCTAGAGCTAATGGATGTCAAAGATCTAACTCTTTCCCATGTCAAAAGC
CATTTACAGATGTATAGAACAGTTAAGAGCACTGATACAGCTGCTGCAACTTTCTCAGAT
GGATCAGGAGAAGAAGATGAAGATTGTTTTGGTGCAGCCAGAAAAACAAATAGTTCAGTG
AAGCAGAGATCAACGGCGGAAAATGCTAATGGCTCCTCCTCCTCTTCTAATCTTTGCAGT
ATCACTTCTACAGGAGTTGGGTCGTCGAGTTCAAAGAATCCGGTTGGTGTCAGACCCGAA
GATCCATCATGTGATTATGGAAACCACTTTGAGGGAAACGGTTGTGGTCAAACAAGAATC
TCAAATATAGATGTCCAAAATCCAAGCTTGGAGTTCAGCTTAGGAAGATCAGATTGGCAG
AGTGGAGAACCGAGAACGTAG
>EDWA@DN10017_c0_g1_i1
AAAATTATATTAAAAATCCCATTAAAGTCTTATAAAGAGGGAAAGAGAAAGCAAAGTACT
TTTTACTTCAATTTCTCTTTCTCCCCCTCTCTGTTTTGTTTGCGTGTGATCGTGGCAGAG
AGCTTTCTATTGAAAAAACCAGTTAATTATTGTTTCTTTTTAATTTTTTCACTCTTTGAA
CCTAATTCAGAAGGCAATGCAATGATGCAGTCCGCTGAACATTCGGTTTCAGATCCTACC
AAGATTCCAATGGCAAAGGAATCGAAGAAAGTGGAAAGTGCGTGGGGGATTTTATCTGGT
TCTGATTCATACCATGCCTCAAGTGATGCTACTCTTTTTTCTAGCTCGTTGCCTGTTCTT
CCACATGAAAAGTTGAACTTAAACGATACTGATAATAATGATCAGTCTATTGATGGTGTC
CCTTCTGATCTAACTAACCTACATCAAGATGCGGAAGGCAATGATCCACTTGGAGACATT
GAAGCTCATGCACTTGGAAACTTGCTGCCTGATGATGAGAATGAGCTTTTAGCTGGTATA
ATGGATGATTTTGACTTAAGTGGATTGCCTAATTCATTGGAAGATTTAGAGGAGTATGAT
CTTTTTGGTAGCGGTGGAGGTATGGAATTGGAAACTGATCCACAAGAGAGCCTGACCATT
GGTATGTCAAAAGTGAGTCTCTCTGATGCTGTTGTTGGAAACGGCATGCCCCATCTTGGC
CTTCCAAATGGTGTTGGAACTGTAGCTGGGGAACATCCATATGGAGAACATCCTTCGAGG
ACATTATTTGTTCGGAATATAAATAGCAATGTTGAGGATTCAGAACTAAGA
>EDWA@DN10018_c0_g1_i1
ATGGCGGCGAAGAAGGCGACCGAATCTTTCTCCAAGAGCTTAATAGAGGAAGTACACAAA
TGGGGCTGCATGAAGCAGACTGGGGTCAGCTTGAGGTACATGATGGAGTTTGGGTCTAAG
CCCACTGAGCGGAATTTGTTGATTTCGGGTCAGTTTCTCCACAAGGAGCTCCCCATTAGA
ATTGCTCGGAGAGCAATTGAGCTCGAGAGTCTCCCTTATGGCCTTTCTGAGAAGCCTGCT
GTTTTAAAGGTGCGAGACTGGTATTTGGATTCCTTTCGTGACCTACGAGCGTTTCCTGGT
ATCAAGGATACGAATGATGAGAAGGAATTTACAAGGATGATCAAGGCTATCAAGGTGAGA
CACAACAATGTTGTTCCTATGATGGCTTTGGGGGTTCAACAATTGAAGAAAGGCATGGAT
CCGAAGATTGTTTACAAGGATCTTGATGAGATTCATCAGTTTCTAGATAGGTTTTACATG
TCAAGAATTGGAATTCGCATGCTTATTGGGCAGCATGTGGAGTTGCATAACCCTAATCCT
CCTCCACATTGTGTGGGCTATATACATACAAAAATGTCTCCGGTGGAGGTGGCTCAAAAT
GCTAGTGAGGATGCTCGTGCTATTTGTTTGCGAGAGTATGGCAGTGCTCCTGAAATTAAT
ATTTATGGGGATCCCAGGTTTACATTCCCGTATGTTCCAACACACTTGCATCTGATGGTA
TTTGAGTTGGTCAAAAACTCCTTGCGTGCTGTCCAGGAGCGTTATATGGATTCAGATAGA
GTTGCACCACCTATTCGAATAATAGTTGCTGAGGGAATCGAGGATGTAACCATAAAGGTA
TCTGATGAAGGGGGTGGCATAGCAAGAAGTGGTCTTCCCAAAATTTTCACATACCTTTAC
AGCACTGCCAAAAACCCATTGGATGAGTACACAGATCTGGGAACAGCTGATACAGTTACA
ACCATGGCTGGTTATGGTTATGGGCTACCTATAAGCCGCTTATATGCTCGGTATTTTGGA
GGAGATCTTCAAATTATCTCTATGGAAGGATATGGTGAGTGCAGTTGTTACAGTTAA
>EDWA@DN10018_c0_g1_i3
ATGGCGGCAAAGAAGGCGACGGAATCTTTCTCCAAGAGCTTAATAGAGGAAGTTCACAAA
TGGGGTTGCATGAAGCAGACGGGGGTGAGCTTGAGGTACATGATGGAGTTTGGGTCTAAG
CCCACTGAGCGGAATTTGTTGATTTCGGGTCAGTTTCTCCACAAGGAGCTCCCCATTAGA
ATTGCTCGGAGAGCAATTGAGCTCGAGAGTCTCCCTTATGGCCTTTCTGAGAAGCCTGCT
GTTTTAAAGGTGCGAGACTGGTATTTGGATTCCTTTCGTGACCTACGAGCGTTTCCTGGT
ATCAAGGATACGAATGATGAGAAGGAATTTACAAAAATGATCAAGGCTATTAAGGTGAGA
CACAACAATGTGGTCCCTATGATGGCTTTGGGGGTTCAACAATTGAAGAAAGGCATGGAT
CCGAAGATTGTTTACAAGGATCTTGATGAGATTCATCAGTTTCTAGATAGGTTTTACATG
TCAAGAATTGGAATTCGCATGCTTATTGGGCAGCATGTGGAGTTGCATAACCCTAATCCT
CCTCCACATTGTGTGGGTTATATACATACGAAAATGTCTCCATTGGAGGTGGCTCAAAAT
GCTAGTGAGGATGCTCGTGCTATTTGTTTGCGAGAGTATGGCAGTGCTCCTGAAATTAAT
ATTTATGGGGATCCCAGGTTTACATTCCCGTATGTTCCAACACACTTGCATCTGATGGTA
TTTGAGTTGGTCAAAAACTCCTTGCGTGCTGTCCAAGAGCGATATATGGATTCGGATAGA
GTTGCGCCACCTATTCGAATAATAGTTACTGAGGGAATTGAGGATGTAACCATAAAGGTC
TCCGATGAAGGGGGTGGCATACCAAGAAGTGGTCTTCCCAAAATTTTCACATACCTTTAC
AGCACCGCAAAAAACCCATTGGATGAGTACTCAGATCTGGGAACATCTGATACAGTTGCA
ACCATGGCCGGATATGGTTATGGGCTACCAATAAGCCGCTTGTATGCTCGGTATTTCGGA
GGAGATCTTCAAATGATCTCTATGGAAGGATATGGGACTGATGCATATCTCCATTTGTCT
CGTTTGGGAGATTCACAAGAACCCTTGCCATGA
>EDWA@DN10019_c0_g2_i3
ATGCAGAATCTTCGCCACCTGATATCCCGTCTCTCGTCCCCAAAGAAACCCATATCCCTT
CAAATCGACCCATTTCGAGCATTGGGTTCACGCGCCTTTTGTTCAAAATCCGATGATCTG
GGTTGGAGCACTGCTTCCTCGTGGTCCAGTCGCTTGACCAAGGACCATTTCGATGGAACC
ATGAGTCCCCAAGCGAGCAGTGGAGTTCCCGAGCAATCTGCACCGGTTTCGGATCTTGAG
AATGTACACCATGCGGTGGAACAGTTGAATTCCGAGAACAGGAAGTTGAAGGAGTACGCC
GATGGATGGGATCAGCGGTTGCTCGAAACGAGCGTTTTGTTGAAGCAAGTGCTTGAGCCT
GGTGCTAGAGGTGCTTATCTTAAGAACTCTGAAAAGGCTGAAATGTACCGCTTGCATAAG
GAGAATCCCGAGGTTTATACTGTTGAGAAATTGGCTAAGGATTATAGGATTATGAGACAG
AGAGTGGAAGCTATTCTTTGGCTTAAGAAAGATGAGGAGGAAATGGAGAAGAGAAATGCT
CTTCCTCTTGATGACTCTGTCGAGCTGCTTCTTGACAGTTGCTCTGAGTAA
>EDWA@DN10019_c0_g2_i4
ATGCATAATCTTCGCCACCTGATATCCCGTCTCTCGTCCCCAAAGAAACCCATATCCCTT
CAAATCGAGCCATTCCGAGCCGTGGGTTCACGCGCCTTTTGCGCAAAATCAGATGATTCC
GATGATCTGGGCTGGGGCACTGCTTCCTCTTGGTCCAATCGCTTGACCAAGGATCATTTC
GATGGAACCATGAGTCCCCGAGCGAGTAGCGGAGTTTCCGAGCAATCTGCACAGCCGCAG
GCTTCGGATCTTGAAAATATGAATGGTGCGGTGGAACAGTTGAATGCCGAGAACAGGAAG
TTGAAGGAGTACGTCGATGGATGGGATCAGCGATTGCTTGAAACAAGCGTTTTGTTAAAG
CAAGTTCTTGAGCCTGGTGCTCGAGGGTCTTATCTTAAGGACTCTGAAAAGGCTGAAATG
TACCGTTTGCATAAGGAGAATCCAGAGGTTTACACTGTTGGGAAATTGTCCAAGGATTAT
AGGGTTATGAGACAGAGAGTGGAAGCTATTCTTTGGCTTAAGAAAGATGAGGAGGAAATG
GAGAAGAGAAATGCTCTTCCTCTTGATGACTCTGTCGAGCTGCTTCTTGACACTTGCTCT
GAACTTTTAAATGCACATGATCGGGAATTCCATGTAGCATCCCTTCCATACAAACCCGAG
TACAAGGTTATGCCCGAGGGTTGGGATGGCACCACCAAGGATCTGGATGAATATCATTAC
GAGATCTCCAAGAAAGAGGATGATATGCTTTATGAAGAATTTGTTCAGAGGTTTAACTTC
AATAAAATGAAGATGTCTGGTCAAGTAAAGCGACACAGGTATAGTCGGAGGCGCCCTACT
GAAGGCTGGAACTTCACAGTGGAGAAAATGGGGGCAAAGGGAAAGCGCGGAGGTGGCGGC
GGGTGGAAGTTTGTAAGTTTACCGGACGGATCAAGTCGACCACTCAATGAAATGGAGAAA
ATGTACGCGATACGAGAGACACCACGCCGAAGACGCAGAATTCTCCCATGA
>EDWA@DN1001_c0_g1_i3
ATGGATTCCTCTTTTGAAGGAGTTGCACTCGATCCATCAAAATGTAGTAAATTGAGCATG
GATGAAAAGAGAGAGCTCGTATATGAATTATCGAAGAGGACAAGTAGAGCCTCTGAAATG
CTACAGTCGTGGAGCCGTCAGGAGATTTTACAGGTCCTATGTGCCGAGATGGGGAAGGAA
AGGAAATATACTGGTTTGACTAAGCTGAAAATTATCGAAAACCTTTTGAAAATTGTAGCT
GAAAAGAATTCAGGGGATCATGAAGGTGTAACAGATCCTGAATCACATTCATACCCAACG
GATAGCCAGAGAACGGCCAAAAGGCAGAGGAAAGCTGATTATCCTTCCCGACTGCCCGTT
CCCGTGAATGATCCCGGCATTGGTAATGATGGAAATGACATGGTCAACGCTGTGTATTGC
AAAAACTCGGCTTGCAAAGCTACCTTGAGAAAAGATGATGCATTTTGCAAAAGGTGTTCC
TGCTGCATCTGCTACAAGTTCGATGATAACAAGGATCCTAGCCTATGGTTAATTTGCAGT
TCGGAGCCACCTTTCCCTGGAAATTCTTGTGGCATGTCGTGTCATCTCGAGTGCGCTTTA
AAACACGAAAAGTCTGGCATTGGAAAAGATAAACGACATGGTGTTCTTGATGGGAGCTAT
TATTGTGTAGCATGTGGGAAAGTAAATGATTTGCTCGGGTGCTGGAGAAAACAAATGATG
GCTGCAAAAGATACGAGGAGGGTGGACATTCTTTGTTATCGTGTCGCTTTAGGCCAAAAA
CTTCTTAACAGGACTGAAAAATACCGTAAGCTTTCAGAGATTGTTGATGAAGCCGTTAAG
AAGCTTGAAGCCGAGGTTGGTCCGTTAACTGGTGTGCCTGTGAAGATAGGTAGGGGTATT
GTCAACAGGCTTTCTTCTGGACCCGAAGTTCAGAAACTCTGTTCTTCTGCAGTGGAATCA
CTGGACAAAATGCTTTTTGATACTAGCTCACATTTTTCACCAAATCATTCAGTACCAGCA
AGTTCATGTTCGATTTCTCCAGCAACTGTACGTTTTGAAGATGTTAGTCCAACTTCTGTC
ACTGTGATTGTGGGTTCGGAAGAACCTTTACAGAGCAGTATTATCGGTTACACCTTATGG
CATCGGAAGGCTTGTGGTCGGGATTACCCTGTTAAATCAACTTGTACCATGTTTGTGCCA
AACACAAGGTTTGTTGTCACGGGGCTGAGTCCAGCTACGGAATATCTTTTCAAAGTCGTG
TCATTTAATGGTACAAGAGAGTTTGGTCCATGGGAAGTTCCGATTTCAACAAGCTGTGAT
GGGAATGAAGTTCCTAGCTGCCCGATGATGGAAAGAAGTCAAAGCCCAGCAACCAATTGT
AGCAGCCTTTCGAATCCGTCTTCGGTGGAGGATGAAACTAATAACAATACTCCGTACAGT
GATCAAAATGATGACCGAGCAGACAATTATGATATATATTCCAAGGACACGGATAAAATT
GTTTCCACAAATCCATTGAAAGGTGCCATCAACTGCACTGTCCTTGGTGAAGATGGAATT
CCAGTGGAAGCAGTTCCGATGTTGGGTGAGGAACGCGAGATAGAGATAGTTGGTCCTATA
CTTGATGCCAAGCCACTAAATGCTGAGAAAAAGCACACATCCGAGGACCGGATTACCGAG
GAGACAAGCACCGATAATGACTCCGATGCCCTGGTTGAGACTGGTAACAAGCGTTTGCCA
TTTGTCGGTTGCTCAGAAGCTGGATTGCCCATTACTCCCTGCAGAACGGAAATAATTAAA
ACCGGACAAGGTAGAAGTGGGAGATCAAAATCCAGCAACAAGGACGTTGAGAATGTGACT
GAGAAAGGAGAAGATCCTCAAGACGGAAGCACCTCAAAGAAGAAAACCGGAGAAAGGCAA
GATGAAGAATGCATGGAAAACGGTCTCTCAGATATGGATTTTGAGCATTACGTGAAGGTG
ATCAGATGGTTAGAATGCAAGGGACATATCGAGAAGAACTTCAGGCAGAAATTCCTTACC
TGGTACAGCTTGAGAGCAACCCCACAAGAGGTGAGAATCGTGAAGGTCTTTGTCGATATC
TTCATCACAGATCCAGCATCTCTCGCGGAGCAGCTCGTGGACACTTTCTCAGATTGTATC
TCGAGCAAGGGATCGCACGTCGTACCGGCAGGCTTTTGCATGAAGCTTTGGCATTGA
>EDWA@DN10020_c0_g2_i1
AGCATTGTTTTGAAACGGAATGTCACCATGTTGGATATTGTCAGCACACGAATGCTTGGT
CAATTTGGCTTTCTTGCGAAGGTATTTTCTATCTTCGAAGATTTAGGCATCTCTGTGGAT
GTTGTAGCTACTAGTGAAGTCAGTATTTCCCTGACTTTGGATCCGTTAAAACTTTGGAGC
AGAGAGTTGATACAGCAGGAACTCGATCATGTTGTAGAAGAACTTGAGAAAATTGCTATT
GTCAATCTGCTTCAACATAGATCTATCATTTCTCTCATTGGGAATGTCAAGAGATCCTCA
CTTATACTGGAGAAGGCATTTCACGTTCTTAGGATCAATGGAGTTAATGTTCAAATGATC
TCTCAGGGTGCATCT
>EDWA@DN10021_c0_g1_i1
ATGGAGCTTTCGATTTCGTGTCGCCTACTCAACACCACCGCCGCCGCCGCAACATCGCTT
GTAACATACAAGCCCAGACATACTTCAATCCCCCTTCTTCCCCTCAAACACTCACTCTCT
CCCCTCACTTTGAAACAAATGAATAACAACAATTCCCAGTCAACGCTTTCTTGTTCCTCC
CTTCCCCAAAGCAACGCCACTCCTGCCCCAACTTCCCCTTCAACCGCCTCAGGTCGTATT
GGAGAAGTGGATAGGGTAACGAAAGAGACGAATGTGTGGGTCAAGATAAACTTGGATGGC
ACTGGAGTTGCTAATTCTACTACAAGTATTCCCTTTCTTGATCATATGCTGGATCAATTA
GCCTCTCATGGACTGTTCGATGTGCACGTCAAGGCTACCGGAGACATTCACATTGATGAT
CATCACACCAATGAAGATGTTGCCCTTGCTCTTGGAACGGCATTGCTTCAGTCACTTGGT
GACCGGAAAGGGATTAATCGGTTCGGTGATTTTTCAGCTCCGCTTGATGAAGCATTAGTA
CATGTTTCACTGGATTTATCTGGCCGACCACATTTAAGTTATGGTTTAAACATTCCGACT
TCAAGAGTTGGGACATATGACACTCAGGTAGTCCACTTAACTTTTGTTCTGTTCGAATAT
GGGGGAAACTTGTCGACCAGATTTCAACATTTTATATGCTTTCCTAAGAAGTTATTGCTG
CCTTCATTGTGCTCTCTTTTCAAATATGTTTTTGCTGAATTTCACAAACACATTTTTATG
TATCACAGTTGGTGGAGCATTTTTTCCAGTCTTTGGTCAATACTTCTGGCATGA
>EDWA@DN10021_c0_g1_i12
ATGGAGCTTTCGATTTCGTGTCGCCTACTCAACACCACCGCCGCCGCCGCAACATCGCTT
GTAACATACAAGCCCAGACATACTTCAATCCCCCTTCTTCCCCTCAAACACTCACTCTCT
CCCCTCACTTTGAAACAAATGAATAACAACAATTCCCAGTCAACGCTTTCTTGTTCCTCC
CTTCCCCAAAGCAACGCCACTCCTGCCCCAACTTCCCCTTCAACCGCCTCAGGTCGTATT
GGAGAAGTGGATAGGGTAACGAAAGAGACGAATGTGTGGGTCAAGATAAACTTGGATGGC
ACTGGAGTTGCTAATTCTACTACAAGTATTCCCTTTCTTGATCATATGCTGGATAAATTG
GCCTCTCATGGGCTGTTCGATGTGCACGTCAAAGCTACCGGAGACATTCACATTGATGAT
CATCACACCAATGAAGATGTTGCCCTTGCTCTTGGAACGGCATTGCTTCAGTCACTTGGT
GACCGGAAAGGGATTAACCGGTTCGGTGATTTTTCAGCTCCTCTCGACGAAGCATTAGTA
CATGTTTCACTGGATTTATCTGGACGGCCGCATTTAAGTTATGATTTAAACATTCCTACG
GCAAGAGTCGGGACATATGACACTCAGTTGGTGGAGCATTTTTTCCAGTCTTTGGTCAAT
ACTTCTGGCATGACACTACACATACGGCAGATTGCAGGAAATAATTCACATCATATTATT
GAGGCAACCTTTAAGGCTTTTGCTAGGGCCCTCAGGCAGGCAACGGAGTACGATCCACGT
CGTCTTGGGACTATACCAAGGTTCGATATTCTGCTATTTTGA
>EDWA@DN10021_c0_g1_i17
ATGGAGCTTTCGTTTTCCTCTCGCCTCCTCAACGCCGCCTCCTCCTCTAACGCCGCCGCA
ATCACGGTGTTAAAATCCAAGCCCGGAGTTCATCATAGACGTACTTCAGTCCCTCTTCTT
CCTCTCCAACACTCACTCTCCCCTCTCACTTTGAAACAAATGAACAACAACAATTCCCAG
TCAACGCTTTCTTGTTCCTCTCTTCCCCTAAGCAACGCCTCTTCTGCCCCAATTTCCCCT
TCAACTGCTTCAGGTCGTATTGGAGAAGTGGAAAGGGTAACGAAAGAGACGAATGTGTGG
GTCAAGATAAACTTGGATGGCACTGGAGTTGCTAATTCTACTACAAGTATTCCCTTTCTT
GATCATATGCTGGATAAATTGGCCTCTCATGGGCTGTTCGATGTGCACGTCAAAGCTACC
GGAGACATTCACATTGATGATCATCACACCAATGAAGATGTTGCCCTTGCTCTTGGAACG
GCATTGCTTCAGTCACTTGGTGACCGGAAAGGGATTAACCGGTTCGGTGATTTTTCAGCT
CCTCTCGACGAAGCATTAGTACATGTTTCACTGGATTTATCTGGACGGCCGCATTTAAGT
TATGATTTAAACATTCCTACGGCAAGAGTCGGGACATATGACACTCAGTTGGTGGAGCAT
TTTTTCCAGTCTTTGGTCAATACTTCTGGCATGACACTACACATACGGCAGATTGCAGGA
AATAATTCACATCATATTATTGAGGCAACATTTAAGGCTTTTGCTAGGGCCCTTAGGCAG
GCAACAGAGTACGATCCACGTCGTCTTGGGACTATACCAAGGTTCGATATTCTGCTATTT
TGA
>EDWA@DN10021_c0_g1_i5
ATGGATAATAATTCCCAGTCACATCTTTCTTGTTGCTCTCTTCCCCAAAACAATGGCTCC
TCATCCCCCACTTCCCCTTCTCCACAAGACCCAGGCCGGATTGGAGTGGTGGAGAGGGTA
ACCAAAGAGACTAATGTGTGGGTTAAGATCAATTTGGATGGCAATGGAGTTGCTAATTCT
ACTACTAGTATTCCCTTTCTTGATCATATGTTGGATCAACTAGCGTCTCATGGGTTGTTC
GATGTGCACGTCAAGGCCACCGGGGACATTCATATCGACGATCATCATACCAATGAAGAT
GTTGCCCTTGCTCTTGGAACGGTGACAGCTTTCTCTTATTAA
>EDWA@DN10022_c0_g1_i5
ATGGGGCATAGACATATATTTTACACCTCCCAAATGTTTGAGGGTGAAAATGAGCAGGGA
TGGAATCATATGCATTCGGACCAACCTTATGCAAATCTTGTGAGGGCAAGTACTACAGAA
CATGGTTCCTTCTGTCCTGTAGAAAATGTTTCTGTTGATGCGGTGCATGTTTCTCCTCAT
TGGAATCCTGTCCCTAGGTCCAGTGGTTATGCTACCTCAAGCCACAATGTTGAAGCTCCG
CGATATCAACCTGATGCTTCAGGCCCATCCCAGGATCTTATTCTGCATCCATCAGCGCCT
GGAGCATTTGGTGCATCCCCTGATAATTATACACATCATGCTTCTTCTTCCAATTATGTT
AGGCAGAGTCTCAATGGGATCGAGGGTGGTTTTGTTGATCTCACAATGGGTGGTGGTAGA
GGGCCTCACAAGCGCAAAAGCCCTGGAGTCCCTTCAGTCTGTGAAAGGGGTGGTTCAAGC
AGATATGTTGGAGCTGGAAGTTCATCTGAACTTCCTCAATCATCTGACTTATGGCAAGAG
AAACCTAATGTAGATCCTCAGCACATGCACTGGGATCATGTGTCCATGCCCCCAAGCTAT
AGAGGCAATAGCCTTTCAATTAGAGGCGAGGGTTCTATGAGGAATGTGAGAAGCCGTCCA
GCACTTGATCTTGAATCCAACCTAGTTAGGAACCATTTATCAAGGAATCCTTCTCACACT
TCCTATTCTACAAGCCACCCAGTTGACCACTCTAGCTCAGTGAATCTCTCTGGTCAAAGC
TCTAATGCTTTGTCAAGGGAGTGCGAATGGGGCCATTTGAGAATGTCTCCTATTCATGGA
AGGATTCAAGCTTCGGATCCAGGTGTTTTTAATCATGAGACAAACCGCTTTCTTGGCGGT
AGCAGTGCTACAAATTCTTCTGTAGAGGTTGAGGGGCTTCAGGATGATTTCATTTCTGGT
AGAAATTCCGTTCTTCCTCAGAGTTTCCATGGCAGCTCAACACAATCTGTAAGGGGTATT
CGCACAAACTATTCTCATAGATCTACCCCACCCTTTAGGGCTTCTTCCAGCAGTGTGCGA
TTAGGACATGCAGGTCCCGCAGAAGAGGGGATTCAGATCATTGCTGGAAGTTATTCCTCC
AGACATCCTAGGCCACTATCAGCTATAACATGGCGTAATAATAACCAGACTGTGAGGTCG
ATGGCATTTAATGACAGATACCGATCTCCAGCTGATGATGTGGCTTTCCATGAACGATTT
TCATCTGAGGGTTTTATAATTGTAGATCGCTCAGCATTTCCGGGATCTAGAAATATGTTC
GATCAGCATAGAGATATGCGGCTAGACATAGACAACATGTCTTATGAGGAACTACTTGCG
CTAGGGGAAAGGATTGGGAATGTCAACACAGGCTTGACTGAAGACTCGGTATCCAAGTGC
TTGACCGAAACAATTTACTGCTCTTCAGATCGAATCCAGGACGAGAGCTCTTGTGTGATC
TGCCTGGAAGAGTACAAGGACATGGATGAAGTGGGGGAGTTGAAGACTTGCAGACATGAT
TACCATGTTTCCTGTATCAAGAAGTGGTTGTCAATGAAGAATACATGTCCGATCTGCAAA
GCTTCGGCTATTGCGGAGGATAAGGGGAAATAA
>EDWA@DN10022_c0_g2_i2
ATGGATCATAGGCATTTATTTGGCTCATCCCAAATGTTTGAGAATGAACATGAGCAAGGC
TGGAATCATATGCATGCGGAGCAACCTTATGCAGATCTAGCAAGGTCAAGCACTATAGAA
CACGGCTCCTTCTGTCCTGTAGAAAATATGTCTGCCGATGCAGTGCGCCATTCCTCCCAC
TGGAATCATGTGCCTATATCAAGTAGTTTTGCTACCTCAAGCCACAATGTTGAAGCTCCA
CGGTACCTACCTGACACTTCAGGTCCATCTCGTGATCTTTTTCTGCATCCATCGGCGCCT
GGAACATTTGGTGCAGCCCCTGAGAACTACATGCATCATGCATCTTCTTCCAATTATGAT
AGACAGACTATCCATGGAATTGAGGGTGGCTTTGTTGATCTCACAATGGGGAGTGGAAGA
GGACCTCACAAGAGAAAAAGCCCTGGAGTTCCTTCAGTCTGTGAGAAAGGTGGTTCAAGC
AGATATGCTAGTGCTGGAAGTTCATCTGATATGCCTGGACCTTCTGACTTTTGGCAAGAG
AAACCTAATATAGATCCTCAGCACATGCTTTGGGATCATGTTGCCATGCCCCCGAGTTGT
AGAGGCAATGGCCTCTCAATTAGGGGTGAGGGTTCTATGAGGAATGTAAGAAGCCGTCCA
GCATTTGATCTTGAATCCAACCTTGTTAGGACCCATTTGTCAAGCAATAGTTCTCATACT
TCTTACCCTGCAAGCCACCCAGTTGAGCATTCTAACTCGGTGGATATCTCAGGTCAGAGC
TCTAATACAGTTTCAAGGGAGTGGGGCCATTTAAGAATGTCTCCTAATCATGGAAGGATT
CTACCTGAAGATTCAAATGTTTTTAATCATGAGACAAACCGCTTTCTGGGTGGTATTGCT
ACAAATGCTTCTCTCGAGGTTGGTGGACTTCAGCATGATTTCATTTCTGGTAGAAATCCT
GTTCTTCCTCAGGGTTTCCATGGCAACTCAGCTCAATCTGTAAGGGGTGTTCGAACAAAC
TATTCTCAGAGATCTGGCCCAACTTTCAGGGCTTCTTCCAGCAGTGTGCGATTAGGCCAT
GCAGCGCCCTCAGAAGAGGGGATGCAGGTTGTTTCTGAAAGTAATTCATCCAGGCACCCT
CGGTCATTATCAGCTGTAACACGGCGTAATAATGAGCGGAATGGGAGGTCAAGGATATCT
CATGATAGATACCGACCTCTAGCTGATGATGCAGCTTTCCATGGTCGATTTTCATCTGAG
GGCTTTATGATTGCAGACCGCTCCGCTTTCTATGGATCTAGAAATATGTTTGATCAGCAT
AGAGATATGAGATTAGACATAGACAACCTGACTTATGAGGAACTACTTGCATTAGGGGAA
AGGATAGGGAGCGTTAATACAGGCTTGTCAGAAGACTCGATATCTAAGTGCTTAGCCGAA
ACAATTTGCCACTCTTCAGATCAATACCAGGATGAGGGCTCTTGTGTGATCTGCCTGGAA
GACTATAAGGACATGGATGAAGTCGGGGCATTAAAGACCTGTGGTCATAAATACCATGCC
CCTTGTATCAAGAAGTGGTTGTCGATGAAGAATACATGTCCGATCTGCAAAGCTTCGGTT
CTGGCCGATAATACGAAGGAGAAATAA
>EDWA@DN10023_c0_g1_i3
ATGCAACTGCAGAACCAAGAAGAAATCAAGGAAGACCATGGCCATGACCATGCGGCTTCA
ACTAGAAGAAGACAATTTATGCTTCAAGCACCTCTTATTTCCATTTCTTTTTCACAATTG
ATTACTTCTAATGCTCTTGCAGTTGCAGAGATTGATGTGCCGCAAGATTTCCGGGATTAT
ACTGATGAAGTGAATAAGTACAAGATTTTAATCCCCCAAGGTTGGCAAGTGGGAGCGGGT
GAACCCAATAGTTTCAAGTCCATTACTGCTTTCTATCCAGAAGAAGCAGCCAACTCAAAT
GGTGATGCTAATCTGTCATGCACTTTCTTATATCCATTCAGTGGTTTGCATATGCAATCA
AACTAA
>EDWA@DN10024_c0_g1_i5
ATGGATGTTGATTCACAACCAACAATGGAGGAAACAATATTAGTGGGCGATGATCTAATG
ATGGGTCCACCATCTCCAGTCATCCCACAAGAAATTGCATCTCATGTGCTTGAAGGCGTT
GAGTTATGTGATGGGATCTTACGAAATTTATTTTTGTGTCTTCAGATTAATGATATCGAG
CCATTCTGTCAAGACGAGCTGGCATTATATCGACAGTGTGCGGAAAAGAGGGACAAGGAA
CTAAGGCAACAGCTTCAGGACAGTGAACGGAAATTGGGGTTGTCAATGCCTTTAGATCAA
GCAAATGAGAGAGTTGGTCAGCTTGAATCGGAACTCACATCATCGGAGAGGTACTTGGTT
AGGATATTATCATGTCTTCTGCAAGAATCATTGAATCGGTAG
>EDWA@DN10024_c0_g2_i1
ATGGATGTTGATTCACAGCCAACAATGGAGGAAACGATATTAGTCGGCGATGATCTAATG
ATGGGGCCACCTTCTCCCGTCGTCCCGCAAGAAATTGCATCTCATGTGCTTGAAGGCGTC
GAGTTATGTGATGGGATCTTACGGAATCTATTTTTGTGTCTGCAGATTAATGATATCGAG
CCATTCTGTCAAGATGAGCTTGCATTATATCGACAGTGTGCTGAAAAGAGGGACAAGGAA
ATAAGGGAACGGCTTCAGGATAGTGAGAGAAAGTTGGGGTTGTCAATGCCTTTTGATCAA
GCAAAGGAAAGAGTTGGGCAGCTTGAATCAGAAGTCACATCATTGGAGAGGCGCTTGATT
CTAGCAAGTGGAATGGAAGGCATTGAAGGATTTCGCCAAAGATGGAGCCTGCATGGTCGA
CTTACAGATACCAAGAAAAGACTGGAATCGTTAAAACTGGGCGTGGAGAACAGAAAAATG
GATGAACCAAGCAAACCTCCTACTGGGAAAAGATGGTTCTTTTGGTAA
>EDWA@DN10025_c0_g1_i4
ATGGGGGTTTCAGGGTTTATCAAGGGCTTTAACTTCCTCCATAGAAACAAACCCAGAATC
AGATTTCACCCGTATGGTTATATTCAATGGAGAAACTTCTCAGATTCCAAAATTCTAAAC
GGCCATGACTCTCTTCTTCCTGTTTTGATTGTTGGTGCAGGACCTGTCGGCCTCGTTCTC
TCTATTCTTCTCAACAAATTCGGGGTAAAATGCACGGTTTTGGAGAAAAACAAGGGTTTT
TCCAAGCACCCACAAGCTCATTTTATCAATAATCGAACAATGGAGGTGTTTCGGAAATTG
GATGGGTTAGCAGAGGAGATTCAAAGATCACAACCACCTGTAGATTTATGGAGAAAATTC
ATATACTGTACTTCGCTGACTGGTTCAGTCCTAGGTTCAGTGGACCATATGCATCCTAAA
GATTTTGAAAAAGTTGTTAGTCCAATCTCTGTCGCGCACTTCTCGCAGTACAAGTTAACT
AGGAAACTTGTTAAGATGTTGGAGAATGTTGGTTTTCGTGTTCACACGTTAGAAGGCCCT
GAAGGCCTTGATCCTGAGCCACTAAAGGGAAGGGAAATCTTGATGGGACATGAGTGTGTC
TCCATTGACACAACTGATGAATGTGTTACCGCAACTGTTTCTTTTTACAAGGAAGGTAAG
TTGTTGACGAGAAAAATTCAGTCTAAAATTCTTATTGGCGCTGATGGCGCGGGAAGTGCA
GTAAGAAAGCTGGTTGGAATAGAATTGAAAGGTGAAAAAGACTTGCAAAAACTTGTGAGT
GTTCATTTCTGGAGCAAAGAACTCGGACAATACCTGCTTTACAAGAGGCCTGGCATGCTA
TTTTTCATTTTCAACACTGAAGCTATCGGGGTTCTTGTTGCTCATGATCTTACACAAGGG
GAATTTGTATTACAGATCCCATTCTATCCTCCTCAACAAAACCTGGAAGATTTCAGCCCT
GAGGTATTTCATTTCATCATAGATTTGGATGATTAG
>EDWA@DN10026_c0_g1_i2
ATGGAGGAAGAAGAGCCGTTTCCTTCGTCGTCGTCGTCGTCATCTTCTTCTTTCATTCTC
AAAGACATCTCCAATTTCAAAACCCCAAAACGCCCTTCCAAGCCTTGCACTCAATTCTTC
GCCGCTTCGAATGAAACTCCGAGGCCATCTCCGTCGTTTCGCTATCGTTCTCGGCCTTCC
CACGCCCCTTCCTCTTCCCGCTCCAAAGCCAAATCCGTCGCTAAGCTCAAAGCTTACCAG
ATGGAGCGATCTCAGTCCGCTTGTAAAGAACAACTAAAGAAAGACCAATCGCTTAGATCT
CTGTCTAAATGTCTTACCGTTTGGCTCAATTTCCTGTTTCGGAACCCGGAGGCTTGCGGT
TGTGATCTCTCCATCAATGGCTGCAGTGAGAGTAATATTGTGCGAGTGGACAGTGCTTGG
AGAAGCCCGAAAAGGATGAGAGAGTTTTCGTGGAGAGGGGAGGGATCCGAAAATGTGGCC
GCGGATATTTTGAGCTCAAAGTATTTGAATTTGAGGGCTTCGTTGAAGGATGTTTGTAGT
TTTGATGATTTGAAGCAGCGGATGCAGATTTATTTGAGTTTGGCGAGTTGCAAAGAGGTT
TTCGATGTCATGACTCGAGTCGCTAAGAATATAGATGAAGGGAGGTTAAAGATGAAAGCA
AATTGTCCTATAGTTACAGATGTTGGAATGAAGGAAAAGGCTTCTAAAATTCTTTTGTCT
TACAACCCAATTTGGCTTCGAATTGGGTTGTATATTGTTTTTGGTGGCGATTCCTTGATA
TCATCTGAGGGGGATTTTAGTTCTGTGAAAGATATTTCGTTTTTGAAGATGATAATAGAA
AACCAATTCTTCTCACACACCGGGCTTGCAAAGGCTTATGCTTATAACAAGAAGGTGGAG
GGTTTGTACAGACCGGGATACTATGAGAATTTGGGGAATATTATATTGAAGAGGATATTG
TTGCTTGTTCTTATCCTTGATCGAGCTAAATCTCAGACCAGTCTTCCTCTTAATTACGGT
ATTGATGGAGTGGATGGAGGTTCTCCTCTCCTGTTCACAATTTCATCTGGTATAAAATCA
AGTTGTCAAGTCCTTAATGATTTCTTATCATCTGATGTTATGCATGGGGAAGGTAATCTT
CTTGCACATCTAGTGATTGTAGGGTACAAAGTTTCTCATCAGCAGTCTGCCCTTGTTGAG
TTTGACTTCCAAGTATCAGATTTATTCTTGGATCTTCAAGATGGTGTGCGGCTTTGTAGA
GTTATTCAGCTTTTGCAACATGACCCCTCAATCCTCATGAAAATAGTAGTTCCTTCAGAC
ACCCACAAAAAGAATTTGGCAAATTGTGGTGTTGCCCTTCAATATCTGAGAGAGGCTGGT
GTCATGCTATGCGATGAAGATGGACTGAAGATTATGAGAGATGATATTGCTGACAGAGAT
AAGGAACTTACTCTATCCTTGCTCTGGAATATATTTGTTCGTTTACAGTTGCCACTTCTG
ATTGACAAAACAACCATTGGTGGTGAAATATCCAAAATACGTGGCTTTAATATGGATAAC
TTGAATGTAATCAATTCCTCAAATTTGGGAATGCTTTTAAACTGGATCCAGGCAATTGGT
GAAAAATATGGTCTTAGGATTGAAAGCTTTTCTTCGCTAGCCAATGGAAAAGCCATATGG
TGTGTGCTTGATTATTACTTCCGCATAGAACTTTCTTGTTCTAACAAGAACTCTCATGAA
ACAAGAGGTGAGGAATCAATTGTATCTGCTACTGATTATACAGATGCGGTTCACAATTTT
GTATTATCACAGAAACTGACAGCATTACTTGGAAATTTTCCTGAGGTTTTGCAAATAAGT
GACTTACTTGAGAATAATGGTGCAGTTAGTGACAAGAGTGTGGTAGTTTTGCTGGTTTTC
CTTTTGTCCCGCCTTATTGTCAAGAAAAATGTGGATAAGTTGAATTTCCATAAACTATTG
GGTTGCAATTGCCAAAACCTAGAGAGGAGGCATTCACTTACTCGAAGGCAGTTGGCAAGT
TCTGAAGCCATTGTGCAAAAGAAACAAAGAGACTTTGATATCACTGAAGATGCTTCTAAA
AAGTTCAAGGTCATTCTGGCTTGGTGGCAAGATATGACAGAACAAAACTACAATAGTGTT
GTAAAACCTACTGCTTCTACTTCATCTTGCTTCCCAGCCCAGAAGACAAGCATTAACATT
TCAAGAGAGAATGCTGCAATAGTCATACAGTCTCATTTCAGGAGTTTCTTAGAGCGTCGT
AATTTTCTGAAGAAGATAAAAGCTCTTGGTTTAATCCAAACTGTTCTGCGTGCGTGGTTA
ACTGTGAAGAAAAATTCAGAGCTCAACAAATTCAGTTTTGCAGGAGATCAGGAATTTCCA
TCTGAACTAGAGAGGCTTGTCAAGTTTATTGCTGAGAGACACAGTTTTGTTAGTTTAAGA
AGATCAGTGTTGCTCATACAGCATGCTGCAAGGAGTTGGATGGCTCAAAGGCGTGACACT
TCCTGTCCAGACCTAGTCAAGGCTGCCATTGTAATCCAGAAATGTTTCCGTGGTGGGGTG
GTAAGATCAATTCACAATATTGAGAATGCTTCTCTTAAAGGCCAGGAGAAGGGTCTAAGT
AATAGTGAAATAGAAGCAGCAACCAGGATTCAGATTGCATGGAAGAATTTTGTTTTGAGA
TACCTACACAAACAAACTTATGCTGCAACTAAAATTCAGAGCCATTACCGGGGTTGGCTT
TTAAGGAGAAGTTTTATGAAGCATAAACAAGCAATAATAAAAATTCAAAGTAATTTCCGA
CGACTGAAAGAAGCAAGCTATAATAAAAATCCAAAGTAA
>EDWA@DN10026_c0_g1_i7
GGCTTTAATATGGATAACTTGAATGTAATCAGTTCCACTCTTATGGGAATGCTTTTAAAC
TGGATTCAGGCAATTTGTGAGAAGTATGATCTTAAGATTGACAGCTTTTCTTCACTGGTT
AATGGAAAAGCCATATGGTGCTTGCTTGATTATTATTTCCGCAAAGAACTATCATGTTCT
TGTTATAACAAGGATTCTCATGACCCAAGAGGAGAAGAATCAATCATGTCTGCTACAGAT
TACACAGATGCAGTTCACAATTTTATGTTATCACAGAAACTGATAACACTATTGGGAAAT
TTTCCTGAGATTCTGCAAATAAGTGACTTACTTGAGCATAATGGTGCAGTCAGTGATCAG
AGTGTGGTAATTTTGCTCGTTTTCCTGTTGTCCCAGCTTGTTGTCAAGAAAAATGTGGTA
ATGCGTGATCTCAGAGGTTGTTTTATAAACCATTTGATTTTTCATAGCTGCAAACGGTTC
AAGAATTCTTCTATCTTTTGCCAGGATCAGTTGAATTTCCATAAACTATTGGGTTGCAAT
TGCCAAAACCTAGAGAGGAGGCATTCATTGACTCGAAGACAGTCAGCAAGTTCTCAAGCT
GTTGTGCAGAAGGAAAGAGACATTGATATCACTGAAGATGCTGCTAAAAAGTTCAAGGCC
ATTCAGGCTTGGTGGCGAGATATGACAGAACAAAACTACAAGAGTTCTGTAAGACCTGCT
GCTTCTGCTTCGAATAGTTCACCAGCTCAGAACACAAGCTCTGACATTTTAAGAGAAAAT
GCTGCAATAATCATACAGTCTCGTTTTAGGCGATTGATAGAGCGTCGCAATTTTCTGAAG
ATGATGAAAGCAATCTGCTTAATCCAAGCTGTTATACGTGCGTGGTTGACTGTAAAGAAA
AATACAGAGCTCAACAAATTCAATTTTGCCAGTGTTCAGGGATTTCCATCTGAACTCAAG
AGAGTTGTAAGGTGTCTTGTTGAGAGACACAGTTTTCTTAATTTAAGAAGATCAGTGTTG
CTCATACAGAAAGCTGCAAGGATTTATATCGTTCAAATACGGGATGTATCCCATCGGAAC
CTAGTTAAAGCTGCCATTGTAATTCAGAAATATATTCGTGGTTGGATGGTGAGGTCACAA
AACATTCTTGGACATGCTCATATTGAGAATCCATCTCTTAAGTGCCAAGTGAAGGATCTA
CGTAATAGTGATTCAGAAGCCGCTACCAGGATTCAGATTGCATGGATGAATTTTCTTCGC
AGATCTCAATCCAAACGAACTTTTGCTGCAACTAAAATTCAGAGCTGTTTTCGGGGTTGG
AAGTTAAGGAGGAGGTTTATGACGCAGAAGCAAGCAATAATAAAAATTCAAAGTAATTTC
CGACGACTGAAATGTTGGAGGGCCTTTCAGATTGCTAGGAAGGAATTTGTCTGTAAATCC
CTTCAAAATCAGACATTAGCTGCTACCAAAATTCAGAGTCATTTCCGTGCTTGGCAGTTA
AGAAGAAGTTTTACGCAGAAGAAACAAGCAATGATAAAAATTCAAAGTAATGTTCGACGA
CTGAAATGCTATAAGGCCTTTCAGATTACTAGGAAGGAATTTGCCTGTAGATCTCTTCAA
AATCAGACATTAGCTGCAACCAAAATTCAGAGTCAGTTCCGTGCTTGGCAGTTGAGAAGA
AGTTTTATGAAGAAGAAGCAAGTAATAATAAAAATCCAAAGCAATTTCCAGCGGCGAAAA
TGTTCGAGGGCTTCTCAACAATGTGAAAATGCCAACAGATCAGCTATCGTCATTCAATCT
TATGTGCGTGGATGGATAGCGAGGAGGAAAGCTTGGAGATACAAGTATCTTATTGTTATG
ATCCAATCATATTGGAAAGGTTATGTTAATCGGAAAGAATCTAGAGAGCAGCTATTGGAT
TTGCGCTTGAGAATGCAGAAGTCTGCTAGGAATGTGGATGATAGCAGACGTCTTATTAAC
CGGCTTTTGTCGGCACTTTCGGAACTACTCGGCATGAAAAGCATCAGAGGCATTCTTCAC
AACTGTGAGACCTTGGATATGGCTACAGCTCATTCTCTGAAGTGCTGCGAAGAACTCGTG
GCTGCCGGTGCAATCGGCATTCTGCTGAAGCTGATCTGGTCAGCCAGTCGCAGCATACCT
GATCAGGAGGTTCTAAAGCACGCACTCTCGACGCTTAGAAACCTCGCCCGCTATCCGCAT
TTGACACAAGTGTTAATCGAAACTCCTCGATCCGTAGAGATATTCTTATGGGAGTTGCAC
AGGAACAAGGAAGAAGGATATTTTATTGCTTCTGAAATCCTGAAGAAGATATGTTCGAAT
CCGAACGGTCTGAAAGTTGTACACAAGTTTCCTGCTCTTTTGAAGCGACTACACAATCTT
GTTGAAGAACTCACAAGGAAAACAAGCATTGACAAGAGAAATCCCCGTGCTGTTGGTGTA
AGAGACAACACAGATAGAAGAAGATTGAAGGAGGCTGCTGAACTTCTTAAACTGATAACA
AATGGTTAA
>EDWA@DN10026_c0_g1_i8
ATGGAGGAAGAACCTTTTACGTCGTCATCTTCTTCTTTACTTTTCAAAGACATCTCCAAT
TTCAAAACCCCAAAACGCCCTTCAAAGCCTCCCGTTTTCCACTCCCCGTGTCCTCAGTAC
TTCACTGCTTCCAAACAAACCCCGAGGACTTCATCCTCGTTTCGTCACCGCTCTCGACCT
TCCTTTGCCCCTTCCTCTTCCCGCTCCAGATCCAAAGCCTCCGCTGCCGCTGCCAAGTTC
AAAGCCTTCGAGCTCCAGCAATCTCAGTCGGCTAGGAAAGAGCAGCTCAAGAAAGAACAG
TCGCTCAAGTCATTGTCCAAATCTCTTACCGTTTGGTTGAATTTCCTCTTCCAGAACCCC
AAGTCTTGCGCTTGTGATCTGTCCATCAATGGCCGTGATGATAGGAATGTTGTTCGAGTG
GATAGTGCCTGGAGAAGCCCGAAACGGATGAGGGAGTTGTGGTGGAGAGGGGATGGATCG
GAGGAGAACGTAGCTGTTGATATTTCGAGCTCGAACTATTCCATTTTGAGGTCTTCGTTG
AAGGAAGTTTGTAGTTTCGATGATTTGAAGCAGCGGATGCGGATTTATTTGAGCTTGGGG
AGTTGTAAGGAGATTTTCATTGCCATGACTCAAGTTGTTAAGAATATAGATGAAGGGAGG
TTAAAAATGAAGGCACATTGCCCTATAGTGACTGATGTTGGAATGAAGGAAAATGCCTGT
AAAATTCTTATGTCTTACAACTCAATTTGGCTCCGAATCGGGTTGTATATTATTTTTGGC
GGTGATTCCCTGTTATCATCTGATGGAGATGATAGTTCTGTGCAAGATATTTCGTTTTTG
AAGATGGTTATAGAAAAGCAGTTTTTCTCGCACCCTGGACTTGCCAAGGCTTATGCTTAT
AACAAGAAGGTGGAGGGTTTGTACAGACCGGGATACTATGAGAATTTGGGGAATGTTATA
TTGAAGAGGATTTTGTTGCTTGTACTTATCCTAGATCGAGCTAAATCTCAGACCAGTCTT
CCTCTTAAGTATGGTATTGATGGAATGGATGGAGGTTCTCCTCTTCTATTCACAGTTTCA
TCTGGTACAAAATCAAGTCGTCAACTTCTAAATGATTTTTTATCATCGGATGTTATGCAT
GGAGAAGGTAATCTTCTAGCACATCTAATGGTTGTAGGGTACAAAGTCTCTCATCAGCAG
TCTGCCCTTGTTGAGTTTGACTTCAGAGTATCAGATTTATTCTTGGATTTTCAAGACGGG
GTGAGGCTATGTAGATTAATTCAACTTTTGCGACATGATCCCTCTATCCTCATGAAAATA
GTAGTTCCTTCAGATACGCAAAAAAAGAATTTGGCCAATTGTGGTGTTGCTCTGCAATAT
TTGGAACAGGCTGGTGTCATGCTATGTGATGAAGATGGATTGAAGATTACAGGAGATGAT
ATTGCTGGTGGAGATAAGGAATTCACTGTATCCTTGCTGTGGAATATATTTGTTCACTTG
CAGCTGCCTCTTCTGATCGATAAAACAACTATTGCTGATGAAATATCCAAAATAGGTGGC
TTTAATATGGATAACTTGAATGTAATCAGTTCCACTCTTATGGGAATGCTTTTAAACTGG
ATTCAGGCAATTTGTGAGAAGTATGATCTTAAGATTGACAGCTTTTCTTCACTGGTTAAT
GGAAAAGCCATATGGTGCTTGCTTGATTATTATTTCCGCAAAGAACTATCATGTTCTTGT
TATAACAAGGATTCTCATGACCCAAGAGGAGAAGAATCAATCATGTCTGCTACAGATTAC
ACAGATGCAGTTCACAATTTTATGTTATCACAGAAACTGATAACACTATTGGGAAATTTT
CCTGAGATTCTGCAAATAAGTGACTTACTTGAGCATAATGGTGCAGTCAGTGATCAGAGT
GTGGTAATTTTGCTCGTTTTCCTGTTGTCCCAGCTTGTTGTCAAGAAAAATGTGGATCAG
TTGAATTTCCATAAACTATTGGGTTGCAATTGCCAAAACCTAGAGAGGAGGCATTCATTG
ACTCGAAGACAGTCAGCAAGTTCTCAAGCTGTTGTGCAGAAGGAAAGAGACATTGATATC
ACTGAAGATGCTGCTAAAAAGTTCAAGGCCATTCAGGCTTGGTGGCGAGATATGACAGAA
CAAAACTACAAGAGTTCTGTAAGACCTGCTGCTTCTGCTTCGAATAGTTCACCAGCTCAG
AACACAAGCTCTGACATTTTAAGAGAAAATGCTGCAATAATCATACAGTCTCGTTTTAGG
CGATTGATAGAGCGTCGCAATTTTCTGAAGATGATGAAAGCAATCTGCTTAATCCAAGCT
GTTATACGTGCGTGGTTGACTGTAAAGAAAAATACAGAGCTCAACAAATTCAATTTTGCC
AGTGTTCAGGGATTTCCATCTGGTAGTTGTTCTTGTAAGCATTTTGGTCATATGCATTTT
TCATTTCTGTTTTTTCACTTCAATTGTTTATCTGTGCTTTGCCAGAAGAACTCAAGAGAG
TTGTAA
>EDWA@DN10029_c0_g1_i1
ATGGAGATGGAGCAGCTCTTAAGTATGGGATTCTCAAGTGAATTAGCAGCACAAGCTCTT
GCCGCAACCGGTGGCAAATCCACACTCAAAGCCACCGAATGGATTCTTTCCCACAAACCC
TCCAATCCAAACCCGAATCCGAACCCGAACCCCTCTCCTCCTCCGTTCCAACCCAAACTC
GACCGCTTCTTCCATCTTCACACAAAGCTTTCCCCTTCCCCTTCATCCCCTGAACCCACA
GCCACCGCCACCGCCACCGCCCCAAGCATCCGCATCGTACCCCAAAACGACCCAGATGAT
GATTCCGCCACCCCATCTCCGCTCCACAACAAACGTCAAAAGTTACAGCATCCCAAACCC
ATTATTCAACTAGGCAAAACTGATCAAACCCATGAGCCTTTGTCGGAACGGATGCGTCCT
CGTACCGTATTCGAAGTAGTCGGTCAAGATCATATTCTGGGTAACAATTCTCTTCTCCGT
TCTGCTATTGATCGTAATAGAATCCCCTCTATTATCTTTTGGGGTCCTCCTGGTTCTGGT
AAGACTTCCATTGCTAAATCCATTGTTAATTCGGCTCAAGACCGGTCTTTGTATCGATTC
GTATCGTTGTCTGCTGTTACTAGTGGTGTTAAGGATGTTAGAGATGCTGTTGAAGAAGCT
AGGAAGATGAGAGTTAAGAATAATAAGAGGACTGTACTCTTTGTTGATGAAGTTCATAGG
TTTAATAAATCACAACAGGATTCTTTCTTGCCTGTGATTGAAGATGGAAGCATTGTGTTT
ATGGGGGCTACCACGGAGAACCCTTCGTTCCATTTGATTACGCCATTGTTGTCTAGGTGT
AGGGTTCTTACATTGAATCCTTTAAAACCCCATCACGTTGAAACTCTTTTGAAGAGAGCT
GTTGATGACCAAGAGAAGGGATTGTCGCGGAGCGTAGGGATGAAGGTGGATGTTAAGGAT
GATGCTCTTGAATTTCTGTCTATGAATTGTGATGGTGATGCTCGTGTGGCGTTGAATGCT
TTGGAAATCTCCGCCACCACTGCGGCTGCTCGAGTGGCTGATAATCAACTGAAACAAAAA
GGTGTAGGATTAGAGCTTGATAGGGATTGCGATTCGGCCAGGAGTGAGGAAAACGAGATC
AGTTTGTTCACAGCAGTTGTTACAGTGGATGATGTTAAAGAGGCACTCCAGTGCAAGCAT
CTTGCATATGACAAAGCAGGGGATGAGCATTACAATCTGATCAGCGCACTCCACAAATCA
ATGCGAGGAAGTGATGCAGATGCAGCGATTTACTGGTTGGCAAGAATGCTGGAAGGAGGC
GAAGAGCCTCTTTACATTGCTCGCAGACTAATAAGGTTTGCCAGTGAGGATGTCGGATTG
GCTGATCCATTAGCCCTAAACCAGGCTGTTTCCTGTTACCAGGCTTGTCATTTCTTGGGC
ATGCCCGAGTGTAATGTTATTCTTGCACAATGTGTTGCTTACTTAGCTTTGGCTCCCAAA
TCTATTGCTGTGTATCGAGCCATCGGAGCTGCACAAAAGGTTGTTAGGGAATCGGTAGGA
CAGAATGAGGGAGTGCCGCTTCATTTAAGGAATGCACCAACCAAGCTTATGAAGGAACTT
GGATACGGAAAGGATTATATATATCCCCCAGATAACCCATCTTCGTCGACTCAGTCATAT
CTACCGCCTTCACTTGTAGGGTACAAGTTCCTAGATTGGCCAAGTCGAAATTCAAGTCAT
CCGTAA
>EDWA@DN1002_c0_g1_i1
ATGCAAGGCTCTGTCATTCTCTGCCATTCCGTTTTGATTTCGTCCTTGCTTTTTCTTTTT
GTTTTCGATTTCTATTTTCTTTCTTTATTTGTTGCTGACTCTTTTCTTTGTTGTTTATTG
TACGACGGTCGATGTGGCCGACGGATCGGCCGTTGGAACGGGCGGGGGAGACGTGGCGAG
CGCTCGGAGGAATCTGGAGGGGCGGACGTGGGCTTCACGCGCGCGAGTGGGGAGCTGATG
CGTCGCGCGTGGGCGCGTGTTGCGTCTCGTGGCATCCGGACCGTCAGATCACTCTCTGAT
CTAACGGCTCAGCTTCATGGCGGCGCGAGGTTACCAGATGGGCGTTTAGGGTTTCTCATA
TCTTCACATCCGGACCGTTTATCTGGCGCTCGGATCCGACGGTCAGGTCCAGTGGCGGCT
GTAAAGAAAAACAAGGCAGCTGTTAGGGTTTCCTTACCCGGATTCAGGCTTGTAAACGTT
TTTGGGCCAATCGGGCTTGTAAATCATCATTATTTGGACTGA
>EDWA@DN1002_c0_g1_i3
ATGCAATCGAAAAAACTCATTGGTTCGTATCTGTTTTGGCCGGTTTCATGCGCGGCTCTG
CTCTGTCATTCCTCTACCATTCTGTTGCACATTCCATCCCGTATTTCTACTTTTTTTTTA
TTTTGTTTTTTCTTTCTTCATTTGAGAATTGCTGACACTTTTCTTTTTGCATGTTCGTAC
GGCGATCGACGTGGCCGACGGATCGGCCGCTGGAACGGGCGGGGGCGACGTGGCGAGCGC
TCGAGGGAATCTGGAGAGGCGGGCGTGGGCTTCACGCGCGCGAGTGGCGAGCTGAGGCGT
CGCGCGTGA
>EDWA@DN10030_c0_g1_i2
GTGAATGTAGAACTGAAGCGTGAAGCAGAATTTTTCGGAGATATTGTCATTGTGCCATAT
ATGGACAACTACGACCTTGTCGTGTTAAAAACTGTTGCCATCTGTGAATATGGGGCTCGT
GTAGCGGCTGCCAAGTATATAATGAAGTGTGATGATGACACATTTGTGAGAGTAGATGCA
GTTATTAATGAAGCAAAGAATGTACATCTTGATCGCAGTTTCTATATCGGAAACATCAAC
TACTACCACACGCCCTTACGCTCTGGTAAATGGGCAGTAACATATGAGGAGTGGGCGGAG
GAAGTTTATCCGCCGTATGCAAACGGACCAGGCTACATATTGTCATCTGACATTGCTCAC
TTCATCGTCTCGGAATTTGAAAAACACAATTTAAGATTGTTCAAGATGGAAGATGTGAGT
ATGGGGATGTGGGTGGAGAAATTCAACAGCTCAAAAGCAGTGGAGTATGTACACAGTTTG
AAGTTCTGCCAATTCGGATGCATAGAGGATTATTACACAGCTCATTACCAGTCCCCAAGA
CAGATGATGTGCATGTGGGACAAGCTGCAAAAGAAGGCAAGGCCTCACTGTTGTAACATG
AGATAG
>EDWA@DN10030_c0_g1_i4
GTGAATGTAGAACTGAAGCGTGAAGCAGAATTTTTCGGAGATATTGTCATTGTGCCATAT
ATGGACAACTACGACCTTGTCGTGTTAAAAACTGTTGCCATCTGTGAATATGGGGCTCGT
GTAGCGGCTGCCAAGTATATAATGAAGTGTGATGATGACACATTTGTGAGAGTAGATGCA
GTCATTAATGAAGCAAAGAAAGTCCATCATGATCGAAGTTTCTATATCGGAAACATCAAC
TACTATCACAAGCCCTTACGCTCCGGTAAATGGGCAGTAACATATGAGGAGTGGGCGGAG
GAAGTTTATCCGCCGTATGCAAACGGACCAGGCTACATATTGTCATCTGACATTGCTCAC
TTCATCGTCTCGGAATTTGAAAAACACAATTTAAGATTGTTCAAGATGGAAGATGTGAGT
ATGGGGATGTGGGTGGAGAAATTCAACAGGTCAAAAGCGGTGGATTATGTACACAGTTTG
AAGTTCTGTCAATTCGGGTGCATAGAAGATTATTATACAGCTCATTACCAGTCCCCAAGA
CAGATGATATGCATGTGGGACAAGTTGCAAAAACAGACAAGGCCTCAATGTTGCAGCATG
AGATAG
>EDWA@DN10031_c0_g1_i1
GATGACGACGACGACGTACCCCCAGGATTCGGCCCTTCTGCATCCCGGGTCGAAGATGAC
CTACCTGAGTTTAATTTCTCTGGCGGTTCAAACCCATCAGGCCCTAGTTACCCCACTGCT
TACCAATCCCGCCGAGTAGGGATGACCTCTTCTCATTTACGTAGTCAAACATCGTCTCGT
CCTGTTGATCAAATGAGGGAGTTGATACAAAAGTATGGGCAACCAAATAGTAACAATGGG
CCTGTAGCGGTTCCGATGCAAAGGTGGAATGATGATGACGACGACGATATACCTGAATGG
CAGCCCCAAACATCCCTGCAGCCCCCGCAAAGCAAGGTTCGTAGCTTTCAACAGGCGATG
CATGCACCCCATCAGTTACCCCACCAGACATTACCAGCCATGCATGTTCAAGGTCAACAC
GGGAATTGGTGGGTTCCTCCGCCTGCTTCACCT
>EDWA@DN10032_c0_g1_i5
ATGCCAACAGATATTTTAGGGGAAGCAACTGAAATGCTTGCATTAAGAGGTTTAGAGGAT
ATACTCCAATTTCTACCTGAGAATGTTGCTCCTCCAGACACGAGAGTTGAGTTTGATCTT
TCCTTAAGCTGTTCAGATGTTCTCAACCAAATACAGCAGGAGATCTCGCTTTCAAATCCA
ACAACAACTGAACAAGGGCTTTTGAGATCGGATATTCAACTCTTTATTAAGCATAAAAGG
GCCTCCTTACCTGAATGTGCATTAGAACAGATGAAAGGCTTGATCTTGGAGGAAGGAAAT
AATGTTCTTGATGGTGATGGAAATACGCGTACATCGAGTTTTGAGGATGGTGGTGCACTG
CCAGAGGGTCATGGTGGTGACGCTGGTGAAGATAATGCTCAAGATTATCCATCAAGATCC
GTGAATTCCACCTCTGTTGATGAAAATGAAAATGGAAGGCCTAATATTGTCGCGATAAAG
AGTCATGTCTTGAGTTTGCTGCGAGGCAGACCAAGTAGAGATCCCGTGGGGGAAGCTAGC
TGCACACAACAAAACTTATGTATAATATGTAACGAAAATGGTCAGGTGTTGGTGTGCAGT
CGTAATGATTGCCGACTCATGGTTCATGAGAGTTGCTTGGGAACCCCTGCTCTATTTGAC
GATAAGTGCAACTTCCTTTGCCCATTCTGTGCTTATTCTCTTTCTTGCTCAAACCTCTTA
GGATGCAAGGACAGAATCTCTTCGCTAAGCAAGGACCTAAGTGCATTAATGAAACATCTT
GTGAAAAATCTTCCTGAGATACGAAGAGTCCTTCCGAGTCAATGA
>EDWA@DN10033_c0_g1_i1
TACCCAGTTATGCATTTACTTGAGCGCACTCTTAGTGTGTTAGCTTGCCGTTATGTCGAT
GAAGTTATCATTGGTGCACCTTGGGGAGTTTCAAAGGACATGATTACAACTTTTAACATT
TCTTTGGTTGTGCATGGGACAATTGCAGAGAGCAACACTTTGTTGCCTGGTGAAACCGAT
CCATACGCAGTTCCTAAGTCCATTGGAATTTTTCGGATGCTTGAAAGCCCTAAAAGTATA
ACCACAAGTTCGGTAGCCCAAAGGATAGTTGCCAATCACGAGGCTTACTTGAAACGCAAC
GCCAAGAAGACGCAG
>EDWA@DN10035_c0_g1_i2
ATGGCTTTAAGGCTTTTTCTTTCTGTGCAGACAAGTTCTGGGGGTTCCTTCAGATCAGGC
AATGAGCAAAATGTATCAAATGAGCCACTACTTAGTGCTCCTAAAGGCCACTGCAATACG
AATGATCCAAGCAACAATGTGTATACCGTAAGAACCGGATCTTCATGCTTCAAATGTGGA
AAGGATGGGCACTGGGCTAAAGACTGTAATGTTCCTTCATCTCATACTCCTGCTAAATCT
GGCACTTGCTATAAATGCAATAAGCCTGGGCACTGGGCCAAGGACTGCACTTCCATGAAT
GCCGGGAAAAAGCTCTAA
>EDWA@DN10036_c0_g1_i1
ATGGAAAATGGGGTAGCAATTATTGATGATTCTGATAAGATTGCGGAAGAAAGGGCTGCC
AATGAGAAATTGGATATGGGGGTTGTTGGGGATTCCAGTGAAACAAATGGGCGAGAAGAT
GAGTTTTTTGGTGAGGCAATTGGAACACAGGAGAATTCGCAACAACCGGCAGAAAAATCC
GGGGTCGGCGACAGTGGTTTAGTTGTTGATGCAATTGGAAATTTTCAAGAGACTATTGAG
GTTCCAACTGAGGTTTTAGCTCGGGAGAATGTGATTCCGAGTTCGGTTGGAACTCAGGCG
GATGTTGCAGAGTTGGTGGTTGAGCAGAATGAGAAGGAACTGTTGAGTGGGGAGAGTGTT
GGCAGCGATGTGGTATCGGATGAGATTGACGAGGCAGGGGCTGAAATGGGAGAAACGACT
AATGAATTGAATGGTGGGAAGGAAGTACCTGAAATCAGTGGTACTGGAGAAACGGAAGTT
CCGAGTGATGAGGAAAAAGGAAATCTCAAGTCTGATACAGAAACTGAGATGCCTATAAAA
GGAGATGCGGATACGGCACATTTAAAGGGAACATTAGCTGATGAAAAGTTGGACACTTTG
GAAAGTGATAAGGTGGAGGAAGATGTGAAACCAGAATCTAATTTTGAGGCTTTGAATCAA
GAGGGCAAGGGTGATGAGTCAAGAGAGGATGTAATGGCTACTGATTATCTAGACAAAAGG
GTGCCGGAATCTGCTGATACTTCAGCTGGTATGATTTTCAAGCTTCAAGATGACAAACTC
GTTGAAGCTGTGAATGATGAGTCAGCTAATGTTGATATGGGAGATAAGGGAGCAGAGAGT
AGGGAAGTAAAAGGTGCCGCGTCTGATCTTGATTCACTGGATGGTGGAGATGAAGATGAA
AAAGCAGGTGACACTTTTGCTGCCGAGGATAAATTGAATGGTGAAGTAAAAGATTCATCA
GATGCAAGGGACATAAAGCATAATGGTGAAAATGATGAACTGAAAAATACGCCGTCTGAG
CTAAGTAAATATGTGGAAGGGACAGTTGATTCTGCATTTGGAAATTTGTCTTCTTCAGAG
AAGTCCACAGATGAGAGCAATGCGCAGATTCAGGCTGGTAAAACTGATATGAGAACAAAG
GTTCATGATGGTTTTCAATCTCGGCTTCCTGATGACATGGCTCAAGATATTGATTTTGTG
ACTGAAAAATCTGAAGAGAAAGCAGAGAAAGATCATCAAGATAAGCAAAGCACCAGAGTG
ACTCAAGAGCAGGAAGTGCAACATGCTCCAGAATCTTCTTTGTCTGCAAAAACTGAGGAG
TTTGGGAAGAAAGCGGACATAGATCAGGAGCCTAAGCCAAACACCTATGTCACTAGAGAA
TGTGAAATTCTACCAGCTCCAGCATCGTCATCATCTGTTAAATCTACAAGTCTTGCTACC
CCTTCTCATCCCGCTGGTCTTGGGCGTGCTGCTCCACTATTGGAACCTGCACCCAGGGTG
GTGCAGCAGCCTCGTGCAAATGGAAATGTCTCTCAGGCACACGCACAACAAATTGAAGAT
CCTGGTAATGTTGAGTCTGAGGAGACTGACGAGACTCGTGAAAAGCTTCAGTTGATTAGG
GTTAAGTTTTTGCGGCTTGCCAATCGTCTTGGGCAGACTCCCCATAATGTTGTTGTGGCA
CAGGTTCTGTACAGACTTGGATTAGCTGAACAGCTCCGTGGTAGAAATGGGGGCCGTGTC
GGTGCCTTTAGCTTTGACCATGCAAGTGCTATGGCAGAACAACTTGAGGCAGCTGGAAAT
GAACCCCTTGATTTCTCCTGTACAATTATGGTCCTTGGGAAGACAGGAGTTGGTAAAAGT
GCTACCATTAATTCAATATTTGATGAAATCAAGTTTGGCACTGATGCTTTCCAGACAGGT
ACAAAGAAGGTTCAGGATGTTGTGGGTACAGTACATGGTATTAAGGTTCGTGTAATTGAC
ACACCCGGCCTTCTTACTTCC
>EDWA@DN10037_c0_g1_i3
ATGGTTTCATCGGCTCAGAAGTGTCCTACCGGGCTTGGTCCTTTTTCTCTTTGGTTTTCT
ACCTTCTATCTTTCCAGGAGCAAATGGAAGGCAGTGTTCGATGTCGGGTTGTTTACCCTG
GTTAGGTCAATCTCAAAGTCGGGTCTTTCGATCATAGCAGTCCAGTTGACAAGGACCTTG
TCTTTCGACAGGGAAGCCTGCCTCCGGATGGAGCTCTCACTCGGATGCCGCGATCGAGCC
TCAAGACCGACTCCAAGATTGACAAGGGTTTATGTGTTGGTTTTATTTTCCTTTCTCTGG
TTAGGGATATCCCTAGGTTATTGGAACACCCTTGTTTGCTTTTGGTCTGCGTGCCATGTC
TCTGGCTTTGCTTGTTCTTGTTTTTCGCCGGATATTCTGTTGCTCAGGGGCTATTCCTGC
TGTGTTTTAACCCTTGCTGTTTTCTCGGGTTGCATGCTCCTGCAAGCCTTTTGGCTGTTG
TATGTGGGATTTGTGTTGTGGCTTTGTACTGTCTCTTTTTTTAATGCATTTTCTCGTCTT
TTCGATAAA
>EDWA@DN10037_c0_g3_i1
ATGTTTTTGGGGGAGAAAACCACGACAAGGGCAGTATGGTCTTTCCCGTGGTTGGTTGTG
TTTTCCCAAATTAGAAAGGTTGACTTTGGTGGTGGCCCATCCCTTCTGCAGCAAAGTGAT
TCTGGATTTAGTGGGATTCTGCTTCCCACTTTATCAAGTTTTAGTGCAAAGCTTGGAGAT
CTCATTTTTTCATGTACTTTCACGCCAAAACTATCTCTTTTCTTTGTGATCTTTAGGCTG
GACAAAGCAGACCATCACCAGTTCCTTGTCCTGATCGATGGCTTCATCTTAACCGAGAAA
GCGGATAACTCCCTAGAGGGTTATTCGCATCAGGAATGA
>EDWA@DN10037_c0_g4_i1
ATGATTTTTTCGTCTCTGAAGTGCCCTATCTGGCTCGGTTCTTATTCCCGTTGGTTTTCT
GCTTTCAACTTCTCCAGCTACGAACGGAAGGCAGTGTTCGATGCTGAGTTTTTTACCCTG
ATTAGGTCAATCTCAAAGAATGGTCTTTCGATCTTAACAGTCCAATTGACAAGGCCCTTG
TCCTCTGACAGGGGAGCGTGCCTCTGGATGGAGCTCTCACTTGGATGCCACGGTCGAGCC
TCAACACCGACTCAAAGATTGGCAAGGGTTTCTAAGTTGGTTTTATTTCCTTTTCTATAG
>EDWA@DN10037_c1_g2_i1
ATCTCTGGTTTTGCGGCCGGAATTGGATGGGAAGTGACACCGGCGAGGCCTCCAGGTTTA
CAATTGGGGAAAGGAACCTTGACAAGGGCATTTTGGTCCTTTACTTTGGTGTCAGTTCTT
TACCCAAATAAACAGTTTGACCTTCATGAGGGCCCCTTCCCTTTGCAGCAAAGTTACCGG
ATTTTTGGGATCTTGTTTCCCTCTTTTCTACGATACCTCGGTTACCTTAGAGCTCTCAAT
CTTTTTAGTATGATTTCACTTGATTTTTCTCCTCGTTCAATGATATCCATTCAGACCACA
ACGGGTCATCAACGAATACCTTGTTTGGTCAACAACTCCTCCTTTACCAAGAAAGCGGAT
AACTCCCTAGTGGGTTATCCGTATCAGAAATGA
>EDWA@DN10039_c0_g1_i2
GTTTCTCGAGAGATCCTTCAAGAGAGTCGAATCGTGAGAATTATGAGGAAGAGGCTTGTC
AGGAAAACATTTGACATGATTCAAGAGATTTCTGAGAGTGAAAATAAGGAGGATTACAAA
AAATTCTGGGAGAACTTCGGCAGGTTTCTAAAGTTGGGCTGCATCGAAGACACTGGTAAT
CACAAGCGTATAACTCCATTACTTAGGTTTTACACATCAAAAAGCGAAGAGGAATTGACG
AGTTTGGATACGTATGTTGAAAATATGAGTGAGAATCAAAAGGCAATTTATTACTTGGCA
ACTGACAGCTTGAAAAGTGCCAAGACTGCTCCATTCTTGGAGAAGTTGGTTCAAAAAGAC
ATTGAGGTTCTCTATTTAATTGAGCCTATCGATGAGATTGCCATCCAAAATCTGCAGACC
TTCAAAGAAAAGAAATTTGTTGATATTAGCAAGGAAGATTTAGAACTTGGTGATGAAGAT
GAGGTAAAAGAGAGGGAAACTAAACAAGAATACAATCTTCTCTGTGATTGGGTAAAG
>EDWA@DN1003_c0_g1_i1
ATGGACATGTACGGGATTTCAACTCCCGAAGTGTTTCCTATTGATGATCTTTTGGATTTG
TCCAACGAAGAGCTTTTTTCATCTGCTTCTACTTCCACTAATAACGATACTTTCCCTCCT
TCTCAAACCCCTTTCAGTTACGCCTCCTCCTCCGCCGCTGCCTTTCATCCCTCTGCCTCC
ACCGACGACTTCACCGACGACTTCTGCCTCCCCGTAATTTTACACTCCCCCATTAGTTTT
CTTTTTGTTTTTATTTGCACGGTTATGGTTAAATTGTTGTTGCTGTTTTGCAGAGTAATG
ACGTGGCTGAGCTGGAGTGGTTGTCGCAGTTCGTAG
>EDWA@DN1003_c0_g1_i2
ATGGATATGTACGGGATTTCGGCTCCGGAAGTGTTCCATATTGATGATCTTTTGGATTTG
TCCAACGAAGAGCTATTTTCATCCGCTTCTACTTCTACCAATAATGAATCTTTCCCTCCT
TCTGAAACCCCTTTCAGTTACGCCTCCGCCTCCTCCTCTGCTTCCTCCGCCGCCTTTCAT
CCATCTTTCTCCAACAACGACTTCGCCCACGACCTTTGTCTTCCCGTAATGGTTTCATTT
TTTCTATGTTCGCCTTCTTTTTGTTTTTCTTTGTATGATTGGGATTATATAGTTTTTGTT
GTTGTTTTTCATTTTCAGAGTGATGATGTGGCCGAGTTGGAGTGGTTGTCGCACTTCGTA
GATGATTCATTCAGTGACTTCCCGTCGAACTCGTTCTCCGGAACGCTTAACCCTAGAAAT
GACCACTCGTCGTTTTCAAGCAAAGTTTGGAGCAAACGTTCCAGAGCGCCGGCAGCAACC
TCGAAGACGAAAAGGGAAGTCCAGCGTCACGAATCGCCGTCGGCAGATGGAGGGATTCGG
CGATGCACACACTGCGCGTCCGAGAAAACGCCGCAGTGGAGGACGGGGCCATTAGGACCC
AAGACGCTGTGCAACGCTTGTGGGGTTCGGTATAAATCAGGCCGTCTCGTGCCCGAGTAC
CGACCTGCGGCAAGTCCAACTTTCGTGCTAACACAGCACTCGAACTCGCACCGGAAGGTG
CTGGAGCTGCGGAGGCAGAAGGAGCTGTCGAACTCGAGACAGCAGCAAGAGCAAGAATAC
CGCCACCAGCACCACCAGCAGCAGCAGCAACACCGCCAACAACATGACTTTGAGGTGTGC
TGA
>EDWA@DN1003_c1_g2_i1
GAGTGGTTGTCGCAGTTCGTAGAGGATTCCTTCACCGACTTCCCGTCGTGCACGCTCCCC
GGAATCTTTAACCCTAGAAATGATCATCACTCGTCGTTTTTAAGCAAAGCTCGGAGCAAG
CGTTCAAGAGCGGTAACAACAACATTAAACGGAACAAACTGGAAGACGACGACGACGACG
ATGTCGGAAGTGGCGGCTAGTTTAACGGGAAAGTCGAAGACCAAAAGGGAAATCCAACAA
CGTCAAACATCCCCAGCGGCAGATGGAGAGATGAGAAGATGCTCGCACTGTGCGTCGGAG
AAGACCCCGCAGTGGCGGACGGGGCCATTAGGACCAAAGACATTGTGCAACGCGTGTGGG
GTTCGTTATAAATCGGGTCGGCTTGTGCCGGAATACCGACCCGCAGCGAGTCCAACATTT
GTGCTGAGCCAACACTCGAACTCCCACCGGAAGGTGATGGAGCTGCGGAGGCAGAAGGAG
>EDWA@DN10040_c0_g1_i1
ATGGTAAAGGACTGTTATTCCCCAAGGGCGGTTGGGAGAAAGATGAGTCCATGGAAGAGG
CAGCCATTAGAGAGACGCTCGAGGAAGCCGGTGTTCTTGGCGATATCGAGGTTGGTGTCG
ACTGTCGACCTTGCGGTTTCCGAGTTTAACCTCTTCTTCATTGCAATTCTTGCAGTTTCT
TATTTGGATGTGTCTATTTTGCAGTGTAAATTGGGTAAATGGTCTTACAAGAGCAAAAGG
CAAAGCATATTCCATGAAGGCCACATGTTTCCTTTGCTCGTCAAGCAAGAGTTAGATCAA
TGGCCCGAGAAAAACATCCGAAAACGGGAATGGGTATGTATCTTGCTGCGACATGTTGAT
CAAATACAGCAAAAGTAA
>EDWA@DN10040_c0_g1_i3
ATGTTTTGTTTGTGCAGCTGCATTCCGTACAGGTATAGGAAAACAGAAGAAGCAAATTCA
TTTGACGAAGCGATTGAAGTTCTTGTAATTAGTGCACAGAATGGTAAAGGACTGTTATTC
CCCAAGGGCGGTTGGGAGAAAGATGAGTCCATGGAAGAGGCAGCCATTAGAGAGACGCTC
GAGGAAGCCGGTGTTCTTGGCGATATCGAGTGTAAATTGGGTAAATGGTCTTACAAGAGC
AAAAGGCAAAGCATATTCCATGAAGGCCACATGTTTCCTTTGCTCGTCAAGCAAGAGTTA
GATCAATGGCCCGAGAAAAACATCCGAAAACGGGAATGGGTGACAGTCTCGAAAGCTAGA
GAGGAATGCCCGCATTCGTGGATGAAAGAGGCCTTAGAAGAGTTGGTTCGCCGCCATACA
CAGCTGCATCAGCTTGCAAGTAGCAACAATGGAGTTGGTTCTTTGAATTTGTGA
>EDWA@DN10041_c0_g1_i1
CGCGATGCTAAGAGAAAGCTCCAAGAAGTTGAAGCACATGAAGATGACCTTAGTAGACGT
ATTGTATTGTTCAAAAATGATTCTGATGCAAAAGAGAAAGAGATCGCCCGTGAACGGAAA
TTGCTGAGTGAGAGGCAGAAGATTGTACAGCAAGAACATGAAAGACTGCTCGATGGACAA
GCTTCCCTGAATCAAAGAGAGGAGTATATTTTCAGTAGAACTCAAGAACTAAATCGAGTT
GAAAAGGAGTTGCAGGCTTCAAAAGTTGATATTGAAAAGGAACGAAGAGCTTTGAAGGAT
GAGAAGTCCAACCTTGAGTTGACTTTGGTTTCTCTCTCAAAAAGAGAGGAGGTTGCATAT
TTCGTTTGCCCATATCATTTTCCGATTTGGAGTGCTGGTTCATGTGAATTTGTTGCTTTT
ACTTCATTGAAAGTCATAATAGTTCAGTCCTCTCGTGCATGCAGGAAATTATTGAGCGAG
AAGCTTTGCTTAGCAAGAAAGAGAAAGAGCTGCTTGTTTCACAAGAGAAACTTGCAAACA
AGGACTCCGATGAATTTCGCAAGGCTATTGCTAGTCATGAAAATGCATTGA
>EDWA@DN10043_c0_g1_i1
ATGTCGATTACCAGTGTAGCTTTTAGGTCATCCATTGAAGAGTCTGCTCATTTCCCTGAA
AGTTTTGCGCATAGATATGAGCAGACTTTGAACAACTCAATCTTAATTTTTCTCTCTGTT
GGTGGGTCTGTCATTCCCATGCGTGTAATGGAGTATGACTCAATTGCCTCTGTGAAGCTA
AGGATTCAGAATTCTAAAGGATTTTTTGTGAGGAAGCAGAAGTTAGTTTTTGAAGGCAGA
GAACTGGCTCAGAATAATTCTCGTATCCAAGACTATGGTGTTGCTGATGGGAATGTATTG
CATCTGGTGTTAAAGCTTTCAGATGTCCAGGCTATCACCGTTAGGACTGGATGTGGTAAG
AAGTTTGAGTTTCACATTCCAAGGGGTAGAAATGTGGGTTATGTGAAGCAACAAATTGCT
AAGAAGGGAAAAGAATTCCTTAATCTCAAAGATCAAGAACTGGTATGCGACGGTGAGGAG
CTTGAAGATTGGCGACTAATTGCTGATATCTGCAAAAGTACCGATGGTGTGATTCACTTG
CTGGTTCGAAACTCTGCTAAAGTACGAGCTGTTCCTATTGAAAGAGATTTTGAAGTTTCT
ATTGAGGCATTGAATTTGAATGAGGGGCCAAACGCTGTGAGACAATACTTGAGTGGTATA
CCCTCTGTGGAACATCAGATCTTGGAGAGGAAGTTGTTCCAAAGAGATTTCATTCTGGAG
CCTCTGGTTGTTAATTTGAAAACTCAACTGCCAATTGTTATTAAAGAACTAATTGACTTG
ACTTTTGACGGATTAAAGAGAGGGAATAAGCCTATCCGGTCATCAGAGGGGTCAGGTGGA
GCTTACTTCATGCAAGATTCATCTGGTCAGAAGTATATCTCGGTCTTTAAGCCTACTGAT
GAAGAGCCAATGGCTGTAAATAACCCAAATGGCCTCCCCTTGTCACTTGATGGTGAAGGG
CTGAAGAAAGGCACATGCGTAGGAGAAGGTGCATTGAGAGAAGTTGCAGCTTACCTGTTG
GATCATCCAATGACTGGACCTCGCTCATTTGATAGTGGACAGAAGGGTTTTGCCGGGGTT
CCTCCTACTGTGATGGTCAAGTGCTTGCATAAAGCATTTAATTATCCGGAAGGCTATGAC
TATGATGACAAGAATATTAAGATTGGGTCTCTGCAGATGTTTGTTAACAATATTGGAAGT
TGTGAAGATATGGGCCCCCATGCTTTCCCAGTTTATGAGGTGCACAAGATATCTGTGTTG
GACATAAGGTTGGCAAATGCAGATAGGCATGCCGGTAACATACTGGTAGCGAGAAATTGC
AAGGAAGATTGGGTTTCACTTGTTCCTATTGATCATGGCTACTGCTTGCCTGAGAATTTT
GAGGATTGCACATTTGACTGGCTCTACTGGCCTCAAGCTCATGAACCTTATTCCCCAGAT
GTCATCAAATATATTAAGTTGCTGGATGCTGAACAAGACATTGAACTTTTGAAGCTCCAT
GGTTGGGACGTGCCACCCAAGTGTTGTCGCACTTTTCGCATTTCCACCATGCTTCTAAAG
AAAGGCGCAGAGAGAGGACTCACACCCTATGCTATTGGAAGAATCATGTGCAGGGAAACA
GTGAAACATGAGTCGGTGATTGAGCAGATTGTTAAAGAAGCAGAGGAAGCTCTGCTCCCC
GGAATGAGTGATGATGCATTCTTTGAAGCAGTGGCATTTATGATAGATAGGCATCTTGAT
GAGGTGGCAACTAGATAG
>EDWA@DN10043_c0_g2_i1
ATGTCGATTGCCAGCGTAGCTTTAAGCCCTGAAATTGAAGAGTTTGCTGGTTTCAGTGAA
AATTTTCCGTATACGTATGGACAGACTTTAAGCCACTCAATCATAATTTTTCTCTCTGAT
GCTGGGTCTATCATTCCCATGCGCATATTGGAGTCCGATTCAATTGCTTCTGTGAAGCTG
AGAATTCAGAACTCAAAAGGGTTTTTTGTGAGGAAGCAGAAGCTAGTTTTTGAAGGGAGA
GAACTGGCTCGGAATAATTCTCGTGTCCAGGACTATGGGATTGCCAATGGGAATGTATTG
CATCTGGTGTTAAAGCTGTCAGATCTCCTGGCTATCACTGTTAGGACTATATGTGGTAAG
AAGCTTGAGTTTCACATTGCAAGGGGTAGAAATGTGGCATATGTGAAGGAACAAATTGCT
AAGAAGGGAAAAGGATTTTTTAATATCAAGGATCAAGAACTGGTATGTGATGGGGAGAAG
CTTGAAGATCAGAGATTAATGACTGATATCTGCAAAAATAACGATGATATGATTCACTTA
TTGGTTAGAAAGTCTGCTAAAGTACGGGCTGTACCCATGGAAAGAGATTTTGAAGTTTCC
ATTGAGACATTGCCTTTGAATGAGGGGCCAGATGCCATGGGACATTACCTTGGTTGCACA
CCTTATGTAAAGCATCAGGTCACGGAGAGGACGACGAGAGATTTCATTTTGGAGCCTCTG
GTTGTCAATTCTAAGGTTCAACTGCCGTCAGTTACTAAAGAACTAATTGACTTAACTTTT
GGTGGATTAGCTAGAGGCAATAGCCCTATCCGGTCTTCAGAAGGTTCAGGCGGAGCTTAT
TTCATGCAAGACTCATCTGGTCTGAAGTATATCTCAGTTTTTAAGCCTATTGATGAAGAG
CCAATGGCTTTAAATAACCCACGCGGCCTCCCTTTATCACTAGATGGTGAAGGGTTGAAG
AAAGGCACACGTGTTGGAGAAGGTGCATTGAGGGAAGTTGCAGCTTTCCTGTTGGATCAT
CCGATGGCTGGACCTCGCTCTTATGATAGTGGAGAGAAGGGCTTTGCCGGTGTTCCTCCT
ACTGTTATGGTTAAGTGTCTGCATAGAGGGTTCAATTATCCAGAAGGTTATGAGTATGAT
TCCAAGAATATTAAGATTGGGTCTCTGCAGATGTTCATTAATAATGTTGGAAGTTGTGAA
GATATGGGCCCTCGTGCTTTCCCAGTAAAAGAGGTTCACAAGATCTCTGTGTTGGACATA
AGGTTGGCAAATGCAGATAGGCATGCTGGAAACATACTAGTCACAAGAAATTGCGAGGAA
GACCGAGTTTCACTTGTTCCCATTGATCATGGCTACTGCTTGCCTGAGAATTTTGAGGAT
TGCACATTTGACTGGCTCTACTGGCCTCAAGCACAAGAACCTTATTCACCTGATGTCATT
AATTATATTAAGTTGCTGGATGCTGAAAAAGACATTGAACTTTTGAAGTTTCATGGATGG
GACATGCCGCCAAAGTGTGCTCGTACCCTTCGCATTTCCACTATGCTTCTAAAGAAAGGC
GTAGAGAGAGGACTCACGCCCTTTGCTATTGGAAGAATCATGTGCCGGGAAACACTGAAA
CAGGAATCTGTAATTGAACGGATTGTTAGAGAAGCAGAGGAAGCTCTGCTCCCTGGAATG
AGTAATGATGCATTCTTCGAAACCGTGACATCGATCATGGATCAGCATCTCGATGAACTG
ACCCCATAA
>EDWA@DN10044_c0_g1_i14
ATGGGATGGAGTAAAACAGAAGTGAATTTCCAAAGGTTACTTGCAGCCGCACCCCAACAA
AAAAATCATTCTAAACTAATACATTATGTTGCTACTTTAAGAGAACTTTTAGAACAGTTA
GCTGAAGAGAGAACACCAGAAGGTTTACCTAGATTTTCAGGTGCCGTGGTCAATGATTAT
TCAAAAAAGATTGAGGGAATTGCTTCAGAGTTAACTGCCACGCTGCTTGAAATTAAGGTA
TCTGAGGGGCCTGTCACAACAGATTCTTTTAAGCAGAGCCATAAATCAGATTCAGAAAGC
CACATGCCTTCCTCTCCAGGATTACGAAGGAGAGTTGTGCCTACCTCAAACATCAAAGAT
AGAACTCAGGGCACCACTGAGGCTGATACATCTGCCCCTATCAAACTTGATGCAGCAGCA
GAAGCACACATACAGAAGCAAAGAAAGCTTCAAGAGGGTTTAACTGATGAGATGGTTGGA
TTGGCACAGCAACTTAAGGAGCGTAGTCTCATGATGAGCCGGTCCTTGGAGAACACTGAG
AAGATACTTGATTCCACCGAGACAGCTATTGAGCAGAGTCTTGCTACCACTGGACATACT
AATGTCCGTGCAATGAAGATATATTCTCAAACCTCTAAGACTACATGTTTCCAATGGCTG
CTGATGTTAGCCATGACATGTGTTTTCATCATGGTTGTGCTTCTGATTCGTGTAACATAA
>EDWA@DN10044_c0_g1_i9
ATGCCTTCCTCTCCAGGATTACGAAGGAGAGTTGTGCCTACCTCAAACATCAAAGATAGA
ACTCATGACACCAATGAGGCTGATACATCTGCCCCAGTCAAACTTGATGCAGCAGCAGAA
GCGCACATACAGAAGCACAGAAAGCTTCAAGAGGATTTAACTGATGAGATGGTTGGATTG
GCACGGCAACTTAAAGAGCGTAGTCTCATGATGAGCCAGTCCTTGGAGAACACTGAAAAG
ATACTTGATTCCACCGAGAATGCTATTGAGCAGAGTCTTGCTACCACTGGACATACTAAT
GTCCGTGCAATGAAGATATACTCTGAAACCTCTAAGACTTCATGTTTCCAATGGCTGCTG
ATATTAGCCATGACATGTGTTTTCATCATGGTTGTGCTTCTGATTCGTGTAACATAA
>EDWA@DN10044_c0_g2_i1
ATGAAAAAATTTAGTTTGATAATGTTACTTAATTTGGCAATTCAATGTTGTGTCACTCAA
ACTTGGGTGCAAGTATCAGATACAGCATGTATCCAACAAGGTCATCTTTATTTATTTTCA
AAGTTTGGCCATGTTTTCAGAACATTCTTGGAGGGTTATATCACCATAATCATGTTCAAA
CATGTATACGGCACAATTACACACACACAAAAAAAAAAACATAGATTGAATGATCCAACA
AAGCAATGTGCCGGTCAATTAGGTAAACACCAAGGATCAAAAATACCATCACCCAGAGTT
CACTGCGGAAATGAAATTAGTCGTGCATATAGAAAATGA
>EDWA@DN10045_c0_g1_i2
ATGTCTGTTTTGGAGGAAAATCCAGATTCGACATTGAAGAAGAGGCCGCCGAGGTGGTCA
GACATTTGGCTCAAAAACACAAAGCCATTGAAGCATGTGGTGTTCGATCTGAAGCTTCAG
TCTTTTGCTTCAAAAGACCCCAAATCGCAAACCCTTATCCCCCATTTCGCTAACATCGAC
CGAACCCTTCTCTTATCCGACGAGCTCCTCTTAAAAATCCTCTCGGAGCTACCCCTTTCG
CAACGGAACCCTAACTCCCTCGTCTGCAAACGGTGGCTCAATCTCCAGGGCCGTTTGGTT
CGGTCCTTGAAGATCCTAGATTGGAACTTTCTCGTATCAAGTCGGCTAGTCACAAGATTC
CCTAACTTAGCACATGTTAATTTGCTTAATGGTTGTTTGTTTTCGCCCCGGAATTCTGGG
ATTCTATTAACTCATCGAATGGTCTCGATGCAAATTAGTTCTGGGTTTTGTTCAAATTGG
GAACTTTTGGAAGAAAACTTATTGCCTGTTGAAGTTGTTGATAGAGGTCTTCAAGCACTC
GCCAATGGCTGCCCAAATCTTCGAAGACTTGTGGTTATTAACGCCAGCGAGTTGGGGTTG
TTAACTTTGGCTGAAGAATGTTTGACACTGCAAGAGTTGGAGTTACATAAGTGTAACGAC
AATGTTTTACGCGGGATTGTGGCATGCGAGAATTTGCAAATTCTGAAACTTGTTGGAACC
GTTGATGGTCTTTATAGTTCATTGGTTTCCGATATTGGGTTAACTATCTTAGCTCGAGGG
TGCAAGAGGTTGGTTAAGCTTGAGCTTAGTGGATGTGAAGGGAGTTTCGATGGGATCAAA
GCGATCGGCCAATGCTGCTTAATGCTTGAAGAATTGTCTATTTGTGATCATAGAATGGAA
GACGGATGGTTGGCTGCATTGTATTATTGTGAGAATTTGAAGACTTTGAAGTTGCTAACT
TGTAAGATGATTGACTTGAATCCTGGTCCCGATGCGAACTTGGGTTTTTGTCCGGCTCTT
GAGCGGCTGCATTTGCAAAAGTGCCTGTTGCAGAATAAGAAGAGCATGAGAGCTTTGTTT
CGAGTATGCAAGGCCGTGAGAGAGGTTGTTGTTATGGACTGCTGGGGATTGGATAATGAT
ATGTTCAGCTTTGCAAGTGTTTGCAGGAGAGTAAAGTTCTTATCTTTAGAAGGCTGCTCA
TTACTGACAACTGAGGGTCTAGAAGCTGCAATTCTTTCATGGCAGGACCTCGAAACTCTG
ATAGTGGTATCATGCAAGAACATAAAGGAAAGTGGCATATCCCCTGCACTTGCAACCTTA
TTCTGTACTCTTAAAGAGTTGCGGTGGAGGCCAGAGGCAAAATCTTTGCTTTCGTCGAGT
CTTGTAGGAACTGGCATGGGAAAAAGAGGTGGAAAGTTTTTCAAGAGGACATGA
>EDWA@DN10045_c0_g1_i3
ATGTCAGCTCTGGAAGAAAGCCCAGATTCGCCATTGAAGAAGAGGCCGCCGAGGTGGTCA
GACATTTGGCTCAAAAACACAAAGCCATTGAAGCATGTGGTGTTCGCTATGCAGCTTCAG
TCCTTAGCTTCAAAAGACCCCAAATCCCAAACCCTTATCCCCCATTTCGCTAACATCGAC
CGAACCCTCCTCTTATCCGACGAGCTCCTCTTGAAAATCCTCTCGAAGCTACCCCTTTCG
CAACGGAACCCTAACTCTCTCGTCTGCAAGCGCTGGCTCAATCTCCAAGGCCGTTTGGTT
CGGTCCTTGAAGATCCTAGATTGGAACTTTCTCGTATCAAGTCGGCTAGTCACAAGATTC
CCTAACTTAGCACACGTAGATTTGCTCAATGGCTGCTTGTTTTCGCCACGGAATTCTGAG
ATTCTGTTAACTCATCGGGTGGTTTCGACGCAAACCAGTTCTGGGTTCTGTTCAAATTGG
GATCTTTTGGAAGAAAATCTATTGCCTGTTGAAGTTGTTGATAGAGGTCTTCAAGTACTT
GCCAATGGCTGCCCGAATCTTCGAAGACTTGTGGTAATTAACGCCAGCGAGTTGGGATTG
TTAACGTTGGCTGAAGAATGTTTGACCCTGCAACAGTTGGAGTTACACAAGTGTAACGAC
AACGTCTTACGCGGGATTGCAGCGTGTGGGAATTTGCAAATCCTGAAACTTGTCGGAACA
GTTGATGGTCTTTATAGTTCATTGGTTTCCGATGTCGGGTTAACTATCTTAGCTCAAGGA
TGCAAGAGGTTAGTTAAGCTTGAGCTTAGTGGATGTGAAGGGAGTTTCGATGGGATCAAA
GCGATCGGCCAATGCTGCTTAATGCTTGAAGAATTGTCTATTTGTGATCATAGAATGGAA
GACGGATGGTTGGCTGCATTGTATTATTGTGAGAATTTGAAGACTTTGAAGTTGCTGTCT
TGTAAGAGGATTGATTGGAATCCTGGTCCAGATGAGTACTTGGGGTTTTGTCCGGCTCTC
GAGCGGTTGCATTTGCAGAAATGTCAGCTGCGGAATAAGAAGAGCGTAAGAGCTTTGTTT
CGAGTATGTGAGACCGTAAGAGAGGTCGTTGTTGTGGACTGCTGGGGATTGGATAATGAT
ATGTTCAGCTTTGCAAGTGTTTGCAGGTAA
>EDWA@DN10046_c0_g1_i1
ATGTCACGGCCATCTTCATGGTTTAGGCTCCTTAGCCGTTCCTTTCGTAACCCACCTAGA
GCTCCGCCTTCACTTTCTCGGAAGAATATTTTGCCAAACACCCATTACCCTAAAACCCCA
GTTAAACCCCATTTCTCATTTTGCCGAAATATCTCCTATTTCCCCAACATACAAACACCC
AACTCTCCACTTTCTTTCAATAGATGGAATTTCTCTAGAGCCTTCTCGTCCGACGATTCA
AGCGATGATGATGGTGATGCTGATGATGATGATCTTATGGCTGATGTATTTGCTGAAATT
GAACAAGAGAAGCAGCGGGAAAGAGAGGATAGGATTAGGAAAGGTTTGGATACTAAGGAT
CTTGATGAAGAGGATAATGAAGACTATATGGGTGTAACGGCATTGATAGAGAAGCTTGAA
AAGAGGCATTTAAAGGAAAAGAATATGCGTGTAGACTTTGACTTTGATGACCTCTCGGAT
TCGGATTCCGAAAGTGAGGATGAGGGGGATTATGAGAAGCGGGAAGAACAATTTGAGAGG
AAAAAAAAGATGCATGAGCAGTTGCTAAAAAACTTCTGCGAGGCAGTGACAGTTGATGAT
GCTTTTAAATGGATGGAAAAGATTGACAAGTTTGAGGAAAAGCATTTTAAACTTCGCCCC
GAGTATAGGGTCATTGGTGACATGTTGAATCTACTTAAGGTTGCAGAAGGCAAGGAGAAA
TTTATCCTTCAGCAAAAATTGAATAGGGCAATGAGGCTCCTTCAATGGAAGGAAGCCTAC
GATCCCAATAATCCTGCCAATTATAGAGTTATGAAGGATCAACAAGTTGGTCCTGTTGAT
CATGAGGAAGAAGCTGAAGAGGAGAATGAGAAGAAAATAGTAGGAAAAGATGATGAGGAT
GAGGATGAGGATGAGGAAGAGTTTGATGACATGAAAGAGAAGGATAATATACTATTTGAG
AAGCTCAATGACATTGACAAGAAACTGGAAGAGAAGCTGGCTGAGTTGGATTATACATTC
GGTAGGAAGGGTAAGCTTCTGGAGGAGGAAATCAGATACCTTGCAGAGGAAAGAAATTCT
TTGACAGAGAAGAAAAGAATTCCTCTTTACAGAAAGGGTTTTGATTTGAGGTTGATAGAT
GTAAATCGAACTTGTAAAGTAACAAAGGGAGGGCAAGTGGTCAAGTACACTGTTTTGATG
GCGTGTGGAAACTTTCATGGTGTTGTTGGATATGCAAAAGCCAAAGCTGAAGCAGTCCCT
ATTGCAATGCAGAGGGCACATGAGAAATGCTTTCAGAATCTTCACTACATTGAACGACAT
GAAGAGCACACTATAGCCCATGCAATTCAAACATCATATAAGAAGACTAAGGTCTATCTC
TGGCCTGCACCAACTACAACGGGTATGAGAGCTGGAAGAACCGTTGAAAACATTTTGCTT
TTAGCTGGCTTTAAGAATATCAAATCAAAGGTTGTTGGCTCAAGGAATCCTCACAACACC
GTCAAGGCTGTTTTTAAAGCCCTCAATGCAGTTGAAACCCCACAAGACATGCAGGAGAAG
TTTGGGAGAACGGTTGTTGAGAAACACTTGCTGCAGCAATGA
>EDWA@DN10046_c0_g2_i2
ATGACCTTGCTTGATGTAATAACGAAGGCTTCGGCTAATACTGAGCTGCATAGTTCTTTA
GCAGACCACCCCATAGTTCTAAACGCAGATGATATTTTCCTCAAACTAAAGCCCGAAGCT
GATAACCCCAATCCCACATCGCTTGTTAGTCCCCTTACGGGCTGGGGAATCTCTGAAACT
GATGCTAAACTCATTGAATTGAGCAAAATGTTTTATACCAAGTTAAATAGAAAGCAAAAA
GACATCCATAACTTCAATAAAGAAGAGTTTCTTGGTATGTTGACTTCATTTCTTGAGAAG
ATTATGGAGAAAGGTGGGATTTTTATTGGGGTCGATTCGAATGATTCTTGGTATACTTCT
GTTTTGCTTGAAAAAGTTGGGTCTTTGATTGGTGGAGATGTTTTGAGTTTGGTTTTGGAA
GCTTGTATTAGTTTGGAAATTTGGGAATTGCTGGAAGTGTTGATTCTTAATGGCTTGATC
AACCATTCGTGTTTTTCAAATTTGATTGTTAATCTTGCGGCCAAGAAGAGGTCGGATTTG
CTTTGTCTTTGCGTTAAACATTCTCGTAATTTGGGTTCAGTAGAGTTGCTTTGCATATTG
AAATATTTTCTATGTCTACCTAAAGATGGGTATGCTAGTATGGTTAATGTGAGGAAGGCG
TGGGAGAGTCAAGCTTTGCTGGCTATTGAAAAGGCCAGACTCGGAAAGAAATCACGGTTC
GCCAAGGAGGCTGCGATTTTGCTTATGGTTGCGCATGATGGGTTTTCGGATGCTGAGCTT
TGTTTGCATTTTTTGCTAGCTTCAAACAATGTCGATGAGGTGATATTGTCATCTTCACTC
GGTAAGTTAGTCGGTAATGAGTTGATGAATTTGATTAAGTACCTGGGGAAATGGTTGAAA
AAGTATGAGAGGTTTCCTCAAGCCATTCCGTGTCCTAAGGCTTCCTCTGCTTTGGGCTTG
AAGATCTGTGATTGGGTGCCCAAGCTTGAAGATGTCGCGAAATGTCTTGGGTTTCTCGTG
GATGAGAACTTCTCTTCGTTGATGTTGAATCCCGAGCTCCGTGAAGAACTCAAATCTATC
GAGGGAGTGGTTAGTTCCCTAGCCTTTGAAGCAAGATTTTGTTGTTCAATGGCAAATGTA
ATCGAGAAGTTGAGAGAAGGAGATATGCAGAGCTAG
>EDWA@DN10046_c0_g2_i3
ATGACCTTGCTTGATGTAATAACGAAGGCTTCGGCTAATACTGAGCTGCATAGTTCTTTA
GCAGACCACCCCATAGTTCTAAACGCAGATGATATTTTCCTCAAACTAAAGCCCGAAGCT
GATAACCCCAATCCCACATCGCTTGTTAGTCCCCTTACGGGCTGGGGAATCTCTGAAACT
GATGCTAAACTAATTGAATTAAGCAAATTTTTTTATACCAAGTTAAATAGAAGGCTCAAA
GACATTCATAACTTCAATAAAGAAGAGTTTCTTGGTATGTTTACTCTATTTCTTGAGAAT
ATTAGGGAGAAAGGTGGGATTTTTATCGGGTTCGATTCGAATGATTCTGGGTATACTTCT
GTTTTGCTTGAAAAAGTTGGGTCTTTGATTGGTGGAGATGTTTTGAGTTTGGTTTTGGAA
GCTTGTATTAGTTTGGAAATTTGGGAATTGCTGGAGTTGTTGATTGTTAATGGCTTGATC
AAGCATTCGTGTTTTTCGAATTTGATTGTTAATCTTGCTGCCAAGAAGAGGTCGGATTTG
CTTTGTCTTTGTGTTAAACATGCTCGTAATTTGGGTTCGGTTGAGTTGCTTTGCATATTG
AAATATTTTCTGTGTCCACCTAAAGATGGTTATGGTAGTATGGTTATTGTGAGGAAGGCG
TGGGAGAGTCAAGCTTTGCTGGCTATTGAAAAGGCCAGACTCGGAAAGAAATCACGGTTC
GCCAAGGAGGCTGCGATTTTGCTTATGGTTGCGCATGATGGGTTTTCGGATGCTGAGCTT
TGTTTGCATTTTTTGCTAGCTTCAAACAATGTTGATGAGGTGATATTGTCATCATCGCTC
GGTAAGTTAGTCGGTAAAGAGTTGATGAATTTGATTCGGTACCTGGGGAAATGGTTGAAA
AAGTATGAAAGCTTTCCTCAAGCCATTCCGTGTCCCAAGGCTTCCTTTGGTTTGGGCTTG
AAGATCTGTGATTGGGTGCCCAAGCTTGAAGATGTCGCGAAATGTCTTGGGTTTCTCGTG
GATGAGAACTTCTCTTCGTTGATGTTGAATCCCGAGCTCCGTGAAGAACTCAAATCTATC
GAGGGAGTGGTTAGTTCCCTAGCCTTTGAAGCAAGATTTTGTTGTTCAATGGCAAATGTA
ATCGAGAAGTTGAGAGAAGGAGATATGCAGAGCTAG
>EDWA@DN10047_c0_g1_i1
ATGCAAGGGCTCCGTAGCCGAATGCTTAGCCGGGGAAGAATTCGAGCTCCTGGACTCGGA
GATCAGCCGGCGCATATTGGCGACCACCAGGTACATCAGCTACGGCGCGCTGCAGAGGAA
CACCGTGCCTTGCTCCCGGCGCGGCGCTTCCTACTACAATTGCCAGCCTGGAGCTCAGGC
GAACCCTTACAACCGTGGCTGCAGCCGTATTACAAGGTGCAGAGGCTGAGTTCTCTCTTT
TTTACATCAATTTGGAAGAATTCTTCGTTAGATTGGTCGGTTGTGGTGAATCTGGTAACG
GGTCTTTCTTGTTATTGA
>EDWA@DN10047_c0_g2_i1
ATGCTTAGCCGGGGAGGAGTTCGAGCTGGACTCCGGCCGCCGCATATTAGCGACCACAAG
GTACATCGGCTACGGCGCGCTGCAGAGGAACACCGTGCCTTGCTCCCAGCGCGGAGCTTC
CTACTACAATTGCCAGCCCGGAACTCAGGCCAATCCTTACAGCCGTGGCTGCAGCCATAT
TACAAGGTGCAGGAGCTGAGCTCTTTTCTTTTTCTTTCTAATTTCACTTTTTTCACATCG
TTTTGGATAAATCAGCGTTTGATTGCTACACGTGAAGAAAATGAAAGAACTGGGTCG
>EDWA@DN10048_c0_g1_i1
AAAAAGACCAAGACTTTGAAAAGTGTGTGGAGGAAAGGGGATAGTGTTGGGACTGTGCAG
AAGGTTGTTAAAGAGTCTCCTAAGGTCAATACTAATGATAATAAAGAAGGGGAGGGGAAG
GTGGAATCTCAAGGTGGAAGTCGTGCTGCGCCTTTGAGACCTCCACAACCACCTTCAAGA
CCTCAACCTAAGTTACAATCTAAGCCGTCTGTAGCACCTCCTTCCGTGGTTAAGAAGCCG
GTTATCTTGAAAGATGTTGGGGCAGGTCGAAAGCCGGAGCCTGATTCAGATGGGAAGAAT
AAAGAAAGAAAGCCTATTCTGATTGATAAATTTGCGTCAAAGAAGCCTGTGGTTGACCCT
GTAATTGCTCAA
>EDWA@DN1004_c0_g1_i1
ATGGCTGCGATCTTCGCCCGTAACTCTCTCAACGCTCTCCGAGCTCGACATCTCGCTTTG
TCAGGGCAAGCGTTGCAGGGTTCACAACACTATGGGCTGCGACTCGGTGCACACTCCTAC
AGCACTAATAAAGATGATGAAGAAAGAGAGCAGCTTGCAAAGGAGATTTCAAAGGACTGG
AGTTCTGTTTTTGAGAGAAGCATAAACACATTGTTTCTAACTGAAATGGTTCGGGGTCTC
AGTCTGACACTCAAGTACTTCTTTGACAAAAAAGTTACTATTAACTATCCATTTGAGAAG
GGTCCATTGAGCCCTCGTTTTCGAGGGGAGCATGCTCTCCGCCGATATCCAACCGGAGAG
GAACGTTGCATTGCTTGTAAACTTTGTGAAGCTATATGCCCAGCACAGGCAATCACAATA
GAGGCTGAAGAACGAGAGGATGGAAGTCGCCGGACAACAAGGTATGACATTGATATGACC
AAGTGTATCTACTGCGGACTTTGCCAAGAGGCATGCCCCGTCGATGCAATTGTTGAGGGA
CCCAACTTTGAATTTGCCACCGAGACTCATGAGGAACTTCTGTATGACAAAGAGAAGCTG
CTCGAGAATGGTGACCGATGGGAAACTGAGATCGCAGAGAATCTCAGATCCGAAAGCCTT
TATCGCTGA
>EDWA@DN1004_c0_g1_i2
ATGGCTGCGATCTTCGCTCGTAACTCTCTCAACGCTCTCAGAGCTCGGCAACTCGCTTTG
TCAGGGCAAGCGTTGCAGGGTTCGCAACAGCATGGGATTCGACTCGGTGCACATGCTTAC
AGCACCCAGAAAGATGATGAAGAAAGAGAGCAGCTTGCAAAGGAGATTTCAAAGGACTGG
AGTTCTGTTTTTGAGCGAAGCATAAACACATTGTTTCTTACTGAAATGGTTCGGGGTCTC
AGCCTGACACTTAAGTACTTCTTTGATAAAAAAGTTACCATTAACTATCCATTTGAGAAG
GGTCCATTGAGCCCTCGTTTTCGAGGGGAGCATGCTCTCCGCCGATATCCAACCGGAGAG
GAACGTTGCATTGCTTGTAAACTTTGTGAAGCTATATGCCCAGCACAGGCAATCACAATA
GAGGCTGAAGAACGAGAGGATGGAAGTCGCCGGACAACAAGGTATGACATTGATATGACC
AAGTGTATCTACTGTGGACTTTGCCAAGAGGCATGCCCTGTCGATGCAATCGTTGAAGGA
CCCAACTTTGAGTTTGCCACCGAGACTCATGAGGAACTTCTGTATGACAAAGAGAAGCTG
CTCGAGAATGGTGACCGATGGGAAACTGAGATCGCAGAGAATCTCAGATCCGAAAGCCTT
TATCGTTGA
>EDWA@DN10050_c0_g1_i1
ATGGGAAGTAAAGGTCGAATTCCACCCCCTCATCCGAGGCATCGTCTCCCAGGCCCTGGC
ATGGTACATTCTGAACCATTTGGTCTAGGAATTCCACCCCGTCCAGGTCCTTTTCCATAT
TTTGATATGGTGCCACCTCCAGAAATCATGGAACAAAAGCTTGCTGCACAGCATGTGGAG
ATGCAGAGACTTGGTACAGAAAACCAGAGAATCGCTGCTACCCATGGGACATTGAGACAG
GAACTTGCTGCTGCACAGCATGAGTTGCAGATTTTGCATGCTCAGATTGGAGCCGTAACA
ACTGAAAGAGAACAACAAAGGAAGGGCCTTACAGATAAAATAACTAAGATGGAGACTGAA
TTGAAAGCTGCTGAGCCTGTTAAGACAGAGTTGCAGCAGGCACATTCTGAAGCTCAGAAT
TTGGTTTTAGCTAGGGAAGAACTTTTGTCCACAGTGCATCAATTAAATCAAGAGATTCAG
AGAGCTCATGTAGATGTGCAACATATTCCAGCTCTGATGGCAGAACTTGAGAGCCTCAGG
CAGGAATATCAGCATTGCAGGGCTACATTTGACTATGAGAAGAAACTTTATAATGATCAC
CTTGAATCTCTTCAGGTGATGGAGAAAAATTATATGACCATGACTAGGGAAGTGGAGAAG
CTTAGAGCCGAGCTGATGAATGCTTCTAATGTTGACAAAAGAATCGTTGGGCAATATGGC
GGTGCCACAGGAAACAACGAGAATGATGCTTCTGGACATCCTGTGGGACGAAATGCATAT
GAAGATTGTTATGGTATTCAC
>EDWA@DN10050_c0_g1_i2
ATGGGAAGTAAAGGTCGAATTCCACCCACTCATCTGAGGCATCCTCTCCCTGGCCCTGGC
ATGGTACATTCTGACCCATTTGGTCTAGGAATTCCACCCCGTCCAGGTCCTTTTCCATAT
TTTGATATGGTGCCACCTCCAGAAATCATGGAACAAAAGCTTGCTGCACAGCATGTTGAG
ATGCAGAAACTTGGTACAGAGAACCAGAGAATCGCGGCTACCCATTGGACATTGAGACAG
GAACTTGCTGCTGCACAGCATGAGTTGCAGATTTTGCATGCTCAGATAGGAGCCGTAACA
TCTGAAAGAGAACAACAAATGAAGAGCCTTACGGATAAAATAGCTAAGATGGAAGCTGAA
TTGAAAGCAGCTGAGCCTGTTAAGGCAGAGTTGCAGCAGGCACATTCTGAAGCTCAGAAT
TTGGCTTTAGCCAGGGAAGAACTTTTGTCCAAAGTGCATCAATTAAATCAAGAGATTCAG
AGAGCTCATGTTGATGTGCAACAGATACCGGCTCTGATGACAGAACTTGAGAGCCTCAGA
CAGGAATATCAGCATTGCAGAGCTACATTTGACTACGAGAAGAAACTTTACAATGATCAC
CTTGAATCACTTCAGGTGATGGAGAAAAATTATATGACCATGACTAGGGAAGTGGAGAAG
CTTAGAGCCGAGCTGATGAATGCTTCTAATGTTGACAAAAGAATGGTTGGACAATATGGT
GGTGCCACAGGAAACAATGAGAATAATGCTTCGGGACATCCTGTGGGGCAAAATACATAT
GAAGATGGTTATGGTATTCACCAGAGATATGGTGCTCTACCACCTGCTTCTATTGGTGCA
AATGTAGGTGCCAGCTCTGCTTATGCTGGAAGCCAGTCTGGGTCTGGGTCTGGACCTATG
AGGTCCGGCTACGAGATGTCTAGAGGACCTGCCTATGATTTGTCAAGAGCGACTGGTTAT
GAATCACAAAGGGTGACAGTTTATGACGCACAAAGAGGACCTAGTTACGACTGTCAAAGA
TCCCATGTCTACGATGCACAAAGAGGAGCTGGCTATGACACTCACAGAGGATCCGTTAAC
GATCTGTCCAGGGGTGCGACCTATGATGCAGCAACTAGAAGTCTTGCTGTGTCACATGGA
CAAGCAGCACCCCAGAATAACGGACCTTATGGATCTGCAACACCTCCTGGTCGAGCTGGA
AACGCATACGAGCCACCCACTGGTGGTGGAAATCCTGTTAGGAGGTGA
>EDWA@DN10050_c0_g1_i4
ATGGGAAGTAAAGGTCGAATTCCACCCACTCATCTGAGGCATCCTCTCCCTGGCCCTGGC
ATGGTACATTCTGACCCATTTGGTCTAGGAATTCCACCCCGTCCAGGTCCTTTTCCATAT
TTTGATATGGTGCCACCTCCAGAAATCATGGAACAAAAGCTTGCTGCACAGCATGTTGAG
ATGCAGAAACTTGGTACAGAGAACCAGAGAATCGCGGCTACCCATTGGACATTGAGACAG
GAACTTGCTGCTGCACAGCATGAGTTGCAGATTTTGCATGCTCAGATTGGAGCCGTAACA
ACTGAAAGAGAACAACAAAGGAAGGGCCTTACAGATAAAATAACTAAGATGGAGACTGAA
TTGAAAGCTGCTGAGCCTGTTAAGACAGAGTTGCAGCAGGCACATTCTGAAGCTCAGAAT
TTGGTTTTAGCTAGGGAAGAACTTTTGTCCACAGTGCATCAATTAAATCAAGAGATTCAG
AGAGCTCATGTAGATGTGCAACATATTCCAGCTCTGATGGCAGAACTTGAGAGCCTCAGG
CAGGAATATCAGCATTGCAGGGCTACATTTGACTATGAGAAGAAACTTTATAATGATCAC
CTTGAATCTCTTCAGGTGATGGAGAAAAATTATATGACCATGACTAGGGAAGTGGAGAAG
CTTAGAGCCGAGCTGATGAATGCTTCTAATGTTGACAAAAGAATCGTTGGGCAATATGGC
GGTGCCACAGGAAACAACGAGAATGATGCTTCTGGACATCCTGTGGGACGAAATGCATAT
GAAGATTGTTATGGTATTCACCAGATAAATGACATTCTTCTCATTCTGCATCACAGAGAC
ATGGGGCTCTACCACCTGCTGCTATTGGTGCAAATGTAG
>EDWA@DN10050_c0_g2_i2
ATGGGAAGCAAAGGTCGAATCCCACCCCATCATCTGAGGCGTCCTCTACCTGGCCCTGGC
TTGGTACATCCTGACCCATTTGGTCCAGGAAATTTGCCCCACCCAGGTCCTTTTCCACCT
TTTGATATGCTGCCACCTCCAGAAATTTTGGAACAAAGGATTGCTGCACAGCATGTGGAG
ATGCAGAGACTTGGTTCAGAAAACCAGAGGATTGCTGCTACTCATGGGACATTGAGACAG
GAACTTGCTGCTGCACAGCATGAGTTGCAGATACTGCATGCACAGATTGGAGCCATAACA
TCTGAAAGAGAGAAACAAATGCGGAGCCTTACGGAAAAAATAGATAAGATGGAAGCTGAT
CTGAAAGCAGCTGAACCAGTTAAGGTAGAGTTGCAGAAGTCACATGCTGAAGCTCAAAAT
TTGGTTTTTGCTAGGGAAGAACTTATGTCCAAAGTGCATCAATTAAGTCAAGATCTTCAT
AGAGCCCATGTAGATATGCAACAACTACCAGCGCTGATGGCAGAATTTGAGAGCCTCAGA
CAGGAATATCAGCATTGCAGGGCTACATTTGACTATGAAAAGAAATTTTACAACGATCAC
CTTGAATCACTTCAGGTGATGGAGAAAAATTATATTAACATGGCTAGGGAATTGGAGAAG
CTTAGAGCAGAGCTGATGAATACTACTAATGTTGATAGCAGAATTGGTATTATTTGGTTC
TGA
>EDWA@DN10051_c0_g1_i2
ATTTTATATTTGTTTCTCACTTTGGAGCCGTTACGAATAAATAAAACCACTCATATCTTC
TGTCTTCCTCTTTCTATTTCTGCAGCCATGACTGTTGCCACCGCCGCCGCCGCCCATTCC
AAGAAGCTAATGAAGCTCACTCTCTCCCTCTTCGGAAACGCCTTCAACTCCTCCAAATGC
AAAACAGCGGCCAAAATGGCGGTTGCAAGGATCAAGCTACTCAGAAACAAGAGACAAGTG
ACGGTGAAGCAAATGAGGCGGGACATCGCCCTGCTTCTTCAGTCTGGTCAAGACGCCACC
GCCCGCATTCGAGTATTTTTTTTTTCTTCCCGTTGCTCTTTAGTTGACTATTAG
>EDWA@DN10051_c0_g2_i1
ATGAGGACCTTTAACGAGACAAATGTGATGTATCAGAAGTCGTCACTGGCCTCAATACAG
CCTGCTTCGAGCAAAAATGGAAGCTTGATTGTCACTGTAGAAGGGAGTCAATCGGGTAGA
AATTTTCAAGGGAGTAATCCTTCATCTTGGACAAAGTTGGTGATGGACATGTATCCCCCT
GGAACACCCGTTAGGTCTTGCACTTGCTCCTATTGTAATGCTGAGCAGCCTCCACGAGCA
AAGCATTGTCATGATTGTGATAAATGTGTTCTTCAGTTTGATCATCATTGTGTATGGCTT
GGAACATGTGTTGGCCGGGATAATCATTGCAAATTTTGGTGGTATATTTGTGAAGAGACA
GCATTGTGCCTTTGGACTGGCATCTTGTACATTTCTTTCCTCAAGGCCAACTTTTCAAGA
GCTTGGTGGAAGGATGTCATCATGATTCTGCTATTGATCGTCTTGTCAATTTCCATATTA
TTTCTTCTACTGCTGCTGCTCTTTCACAGCTATCTTGTTCTGACAAATCAGACTACTTAC
GAACTCGTTAGGCGCAGGCGTATCTCATATCTAAGGCGGGTTCCAGAACGAGTTTTTCCT
TTTAGTAAAGGAGTTTGCAGAAATCTATACGACTTCTGCTGTGTTCGAAGCAGCATTTAC
AGTTTGGAATCTTTGCCCTCGCCCGAAGAACTCGAAGAAAAATCGAGGCCTTACACATGC
TTAGATGTTTTAACCTGTCGCTGCTGCTGA
>EDWA@DN10051_c0_g2_i2
ATGACGACGGTCGGAGGTGTATGTCGTTTCTTTCCCGATCGAGCTCTCGCCCGATGCTTC
CACTGCTTCCCTTGTCTCTCTGATCCTGCTCGGAGATCATCGTTGGGTTTGAAAGTGACA
TTAGTGATGCTGCATCTGATTTTCGTTGGCATTCTCTTTCTTTTCGATGATGATTTGATT
GAGAAAACCAAAAAAGAACCCTGGTACACTGCTTTATATTTGTCATTGTTTTTTGCCACA
TTGGTGCAATATTTTATCACTTCTAGCTCTTCTCCCGGTTATGTGGTTGATGTAATGAGG
ACCTTTAACGAGACAAATGTGATGTATCAGAAGTCGTCACTGGCCTCAATACAGCCTGCT
TCGAGCAAAAATGGAAGCTTGATTGTCACTGTAGAAGGGAGTCAATCGGGTAGAAATTTT
CAAGGGAGTAATCCTTCATCTTGGACAAAGTTGGTGATGGACATGTATCCCCCTGGAACA
CCCGTTAGGTCTTGCACTTGCTCCTATTGTAATGCTGAGCAGCCTCCACGAGCAAAGCAT
TGTCATGATTGTGATAAATGTGTTCTTCAGTTTGATCATCATTGTGTATGGCTTGGAACA
TGTGTTGGCCGGGATAATCATTGCAAATTTTGGTGGTATATTTGTGAAGAGACAGCATTG
TGCCTTTGGACTGGCATCTTGTACATTACGTTCCTGAAGGCCAACATTTCAAGGGCTTGG
TGGAAGGATGCCATAATGATTCTACTATTGGTCGCCCTGTCAATTTCCATACTATTTCTA
CTGCTGCTGCTGCTCTTTCACAGGTAA
>EDWA@DN10051_c0_g2_i3
ATGACGACGGTCGTAGGTTTATGCCGCTCCTTTCGCGATCGAGCTCTCGGCCGATGCTTT
CACTTCTTCCCTTGCCTCTCCGATCCTGCTCGGAGATCGTCGTTGGGTTTGAAAGTGACA
TTAGTGATGCTGCATCTGATTTTCGTTGGCATTCTCTTTCTTTTCGATGATGATTTGATT
GAGAAAACCAAAAAAGAACCCTGGTACACTGCTTTATATTTGTCATTGTTTTTTGCCACA
TTGGTGCAATATTTTATCACTTCTAGCTCTTCTCCCGGTTATGTGGTTGATGTAATGAGG
ACCTTTAACGAGACAAATGTGATGTATCAGAAGTCGTCACTGGCCTCAATACAGCCTGCT
TCGAGCAAAAATGGAAGCTTGATTGTCACTGTAGAAGGGAGTCAATCGGGTAGAAATTTT
CAAGGGAGTAATCCTTCATCTTGGACAAAGTTGGTGATGGACATGTATCCCCCTGGAACA
CCCGTTAGGTCTTGCACTTGCTCCTATTGTAATGCTGAGCAGCCTCCACGAGCAAAGCAT
TGTCATGATTGTGATAAATGTGTTCTTCAGTTTGATCATCATTGTGTATGGCTTGGAACA
TGTGTTGGCCGGGATAATCATTGCAAATTTTGGTGGTATATTTGTGAAGAGACAGCATTG
TGCCTTTGGACTGGCATCTTGTACATTTCTTTCCTCAAGGCCAACTTTTCAAGAGCTTGG
TGGAAGGATGTCATCATGATTCTGCTATTGATCGTCTTGTCAATTTCCATATTATTTCTT
CTACTGCTGCTGCTCTTTCACAGCTATCTTGTTCTGACAAATCAGACTACTTACGAACTA
GTTAGACGCAGGCGTATCCCGTATCTAAGGCGGATTCCGGAACGAGTATTTCCTTTTAGC
AAAGGAGTTTGCAGAAATTTATGGGACTTCTGCTGTGTACGAAGCAGCATTTACAGTTTG
GAATCTTTGCCC
>EDWA@DN10051_c0_g2_i7
ATGACGACGGTCGGAGGTGTATGTCGTTTCTTTCCCGATCGAGCTCTCGCCCGATGCTTC
CCTTGTCTCTCCGATCCCGCTCGGAGATCATCGTTGGGTTTGAAAGTGACATTAGTGATG
CTGCATCTGATTTTCGTTGGCATTCTCTTTCTTTTCGATGATGATTTGATTGAGAAAACG
AAAAAAGAACCATGGTACACAGCTTTATACTTGTTGTTGCTTTTTGCCACATTGGTGCAG
TACTTTATTACTTCTAGTTCTTCTCCCGGTTATGTCGTTGATGTGATGAGGGCTGTTAAC
GAGACAAATGTGATACATCGGAAGTCGTTTGTGGCCTCAAAGCAGCCTGCTTCAACCAGA
AATGGAAGCTTGATTGTCTCTGTAGAAGGGAGTCAACTGGGTAGAAATTTGCAAGGGAGT
AATCCCTCATCTTGGACAAAGTTGGTGATGGACATGTATCCCCCTGGAACATCCGTTAGG
TCTGTAAAACACTGTTGA
>EDWA@DN10052_c1_g1_i1
ATGCACCTCAAATTTGGTTCTTACCCTGTACTGGTTGCATCATCTGCAGAGATGGCCAAG
GAATTTCTAAAGAACCATGACCATATCTTTGCTTCTAGACACCAAACTGCAGTCGGTAAG
TACACTAATTATAACTACAACAACATCGTATGGGCACCGTATGGACGATACTGGCGCCAA
GGCTGCAAAATTTACCTGAATGAACTATTCAGCTCCAAAAGACTCGAGTCCTTTGAGTAC
ATCCGAGTCGAGGAAATGCGTGCTTTTTTGTCTCACCTGTATGGATTATCAGGGAAGCCG
ATTGTGCTTAAAGATCTGCTCTCCCGTTTCACTCTCAGTATCATAAGCAGGATGGTGTTG
GGGAAGAAGTACTTCAGTGTGTCTGGCGACGATCAGCTCGGGTCTAATTCGATACTGAGT
CTGCAAGAATTTCAAGAGATTCTAGACGAGTTGTTCTTGCTGAATGGAGTGTTGAATATT
GGGGATTGGATACCATGGCTAGACTTTTTGGACTTACAGGGATACCTAAAGCGAATGAAG
GCCTTGAGGATAAAACTTGATCGGTTTCACGACCATGTGTTCGACGAACATAAGCGAAAG
AAGAAAGAATTAGCAGAGGATTTTGTGCCAGAGGACATGGTGGATTTACTGTTGCAGATA
GCTGATGATCCTGATATTGACGTTAAGCTCACTTATGATGGTGTCAGGGGCTTCACACAG
GACTTAATAGCCGGAGGCACCGATACATCAGCAACAACTGTGGAATGGGCAATCTCCGAA
CTCATAAAACAACCACAACTCGTTAAACAGGCAACCGAAGAATTAGACAGAGTGATCGGC
AGAGAGAGATGGGTAAAAGAGAACGACATCCCACAACTTCCTTACATAGATGCAATCATG
AAAGAAACAATGAGGAAACACCCGGTTGCTGTATTGCTAGCACCACACTTGGCCATGGAA
GATTGCAATGTGGCCGGATACGATATTCGTAAAGGAACTACAGTCTTCATAAATACTTGG
AGCATGGGGAGAGACCCAATCTTGTGGGAACAACCCGATGAGTTTCGGCCTGAGAGGTTC
TTAGGGAGGAAAATCGATGTCAAAGGACAAAATTTCGAGCTGTTGCCATTCGGTTCCGGG
AGGAGGATGTGCCCTGGCTATACACTTGGACTAAAGATGATTCAGACAAGCTTAGCTAAC
TTGTTGCATGGCTTCAACTGGGAATTGCCAGACAATACTAAAGTAGAAGATTCGAATATG
GATGAAGTTTATGGATTGGCAACACCAAGAAAATCCCCACTTGTTGCAGTCATGCAGCCT
CGTCTCCCCCTTCATCTTTATAATATCTGA
>EDWA@DN10052_c1_g1_i2
ATGCACCTCAAATTTGGTTCTTACCCTGTACTGGTTGCATCATCTGCAGAGATGGCCAAG
GAATTTCTAAAGAACCATGACCATATCTTTGCTTCTAGACACCAAACTGCAGTCGGTAAG
TACACTAATTATAACTACAACAACATCGTATGGGCACCGTATGGACGATACTGGCGCCAA
GGCTGCAAAATTTACCTGAATGAACTATTCAGCTCCAAAAGACTCGAGTCCTTTGAGTAC
ATCCGAGTCGAGGAAATGCGTGCTTTTTTGTCTCACCTGTATGGATTATCAGGGAAGCCG
ATTGTGCTTAAAGATCTGCTCTCCCGTTTCACTCTCAGTATCATAAGCAGGATGGTGTTG
GGGAAGAAGTACTTCAGTGTGTCTGGCGATGATCAACTTGAATCGAATTCGATACTGAGT
GTGCAAGAGTTTCAAGTGATTCAGGACGAGTGGTTCTTGCTGAATGGAGAGGTGAATATT
GGGGATTGGGTATCTTGGCTAGACTTTTTGGACTTACAGGGATACCTAAAGCGAATGAAG
GCCTTGAGGATAAAACTTGATAGGTTTTACGACCATGTGTTGGACGAACATATGAGAAAA
AAGAAAGAATTAGAAAGAGTGATCAGCAGAGAGAGATGGGTAAAAGAGAACGACATCCCA
CAACTTCCTTACATAGATGCAATCATGAAAGAAACAATGAGGAAACACCCGGTTGCTGTA
TTGCTAGCACCACACTTGGCCATGGAAGATTGCAATGTGGCCGGATACGATATTCGTAAA
GGAACTACAGTCTTCATAAATACTTGGAGCATGGGGCGAGACTCATTCCTGTGGGAGCAA
CCTGATGAGTTTTGGCCTGAGAGGTTCGTAGAGAGGAAAATCAACATCAAGGGACAAAAT
TTCGAGCTGTTTCCATTCGGTTCCAGGAGGCGGATGTGCCCTGGCTATACCCTTGGACTA
AAGATGATTCAGAAAAGCTTAGCTAACTTGTTGCATTGGATTCAACTGGGAATTTCCAGA
CAATACTAA
>EDWA@DN10052_c1_g1_i3
ATGCACCTCAAATTTGGTTCTTACCCTGTACTGGTTGCATCATCTGCAGAGATGGCCAAG
GAATTTCTAAAGAACCATGACCATATCTTTGCTTCTAGACACCAAACTGCAGTCGGTAAG
TACACTAATTATAACTACAACAACATCGTATGGGCACCGTATGGACGATACTGGCGCCAA
GGCTGCAAAATTTACCTGAATGAACTATTCAGCTCCAAAAGACTCGAGTCCTTTGAGTAC
ATCCGAGTCGAGGAAATGCGTGCTTTTTTGTCTCACCTGTATGGATTATCAGGGAAGCCG
ATTGTGCTTAAAGATCTGCTCTCCCGTTTCACTCTCAGTATCATAAGCAGGATGGTGTTG
GGGAAGAAGTACTTCAGTGTGTCTGGCGACGATCAGCTCGGGTCTAATTCGATACTGAGT
CTGCAAGAATTTCAAGAGATTCTAGACGAGTTGTTCTTGCTGAATGGAGTGTTGAATATT
GGGGATTGGATACCATGGCTAGACTTTTTGGACTTACAGGGATACCTAAAGCGAATGAAG
GCCTTGAGGATAAAACTTGATCGGTTTCACGACCATGTGTTCGACGAACATAAGCGAAAG
AAGAAAGAATTAGCAGAGGATTTTGTGCCAGAGGACATGGTGGATTTACTGTTGCAGATA
GCTGATGATCCTGATATTGACGTTAAGCTCACTTATGATGGTGTCAGGGGCTTCACACAG
GACTTAATAGCCGGAGGCACCGATACATCAGCAACAACTGTGGAATGGGCAATCTCCGAA
CTCATAAAACAACCACAACTCGTTAAACAGGCAACCGAAGAATTAGACAGAGTGATCGGC
AGAGAGAGATGGGTAGAAGAGAAAGTGTCACATCCTAATTAA
>EDWA@DN10053_c0_g1_i1
ATGGCGTTGATGCGTCGGATGGAGATCGCCGCCGACTCACTCTATAAGGCCAAACTCATT
CGCGGTTTCTGCCACCTGTACGACGGACAAGAAGCAGTCGCCGTCGGCATGGAAGCCGCC
ATAACAAAAAAGGATTGCATCATAACCTCCTATCGTGATCATTGCACATTCATCGGCCGC
GGGGGCACCCTGTTGGAAGTTTTCGCCGAGCTTATGGGACGCCAGGGTGGATGTTCTAAG
GGAAAAGGAGGTTCAATGCATTTTTACAAGAAGGATTCGAATTTTTATGGCGGCCACGGG
ATTGTTGGGGCTCAGGTTCCGTTAGGATGTGGTTTGGCGTTTGCGCAGAAGTATTCTAAA
GATGAAACCGTGACCTTCGCTTTGTACGGTGATGGTGCTGCTAATCAAGGGCAGTTGTTT
GAGGCTCTGAATATCTCTGCACTCTGGGATCTGCCTGCAATTTTGGTCTGCGAGAATAAT
CACTATGGTATGGGGACAGCAGAGTGGAGAGCCGCCAAGAGTCCAGCATATTACAAACGT
GGGGATTATGTTCCTGGTTTGAAGGTGGATGGCATGGATGCCCTCGCTGTG
>EDWA@DN10054_c0_g1_i1
TTAGAACAAAGTACTGAGGAAAAAGGGGGGAAATCTCATTCAAAATCAACTGAACCTTCC
GAAAGCATTCATGTTGATGGTAAGGAAGTTGAGACCTTAACCGACCAGAAAGATGACAGC
AAGGATGATGCTCATCCACCTTGCAAGGATCCCTCTGTTGACGGGGCTGTATCCATGGAA
AATAAAAGAGCGACCGATGTTCAGCCTTCCCTGACAAAAGCAACTGAGGATGAATCCAAT
GATGTTGCTTCCCCAGCGCCAAGTGGGACCATACATGATGAGAGCCATTCAAAAAAGGCT
GCTCGACCAAAAAAGAAAGATGGCTCGTGCAAGAAGATCACATCTGCTGCTGACGATGTC
TCTAAGAAGTCATCTGAAGTGAAAAGTGATTTAGAGGCAAAAACAAATAAACGCCCAGGG
AAAAGGGTTGCTTCTGTGGTTTTGAACAAGAATAGTGAAACTAAGAAAGAAAGTGGCACT
GCAAGTGATTCAGAGGAAACACCATTGAAGCTGCTGTCAAAGAAGCTGGATTCTAGTAGT
AAGAATGCAGATGGATCATCCTCAAGGAAACCGGAGGATAAGAAAAATCGTGCTCGGGGA
AAACTGATTCTTCCTGAGAAGGATAGAACCAAAATCTCGACCAGGAATGATGATGAGGAA
ATGGTTGGTCCAAAGGCAGTGGAGCCAAACAAAAATGATTCCGACATTGACGAGACCCCT
AAGACAAGTTCCAAGAGAAAGCATACCCAAAGTAAAGAAAAAGGATCTGATACCTTAGAA
TATGATGAGAATCTGGTTGGCTTGAAGGTGAAGGTCTGGTGGCCTATGGACAGCACATTC
TATGACGGTGTTATTCAGTCATTTGATCGTATTAGAAAGAAGCACAAGGTGTGCTATGAT
GATGGTGATGTAGAAATTTTGAATCTTAAGAGAGAAAAGTGGGAGGTGATCAAAGATGAG
TCTGGGTCAGATGAGGAAGTTGCTGCCGATCATCCAAGTCCTGATGGTTCATCCGAAATC
TCTGAAAAGAAGAAA
>EDWA@DN10055_c0_g1_i1
ATGTCTTTCGATGCCTTCCCTCCATTCATTTCAGCTCACCTCCATTTTCTCATCAATCAC
TTCCCCGAGAAAATCAAGGTTGAGCATGTGTTATCTGGTGGAAAAACCTTCGCTGGGGGT
CTCGACCGTTTTACATTGCTTATCCCATATTGCTTAGACTATATTAAATGGGATGTTATT
TACAATGCGGAGTTCCCATTGGCTCCGCCGGATATTATATTTGGACCTGAAGATGAAGAT
TTTCACCCATTACACATGACTGCCAGTGTAGGGGAGGGGGACTTGAAGTTTCAGAACATT
TTGTCTGATTGGAACCATAAAGACCCAACAAGGCTACTAGCTTTAATTCAGGAATTGAGG
GACCGATATATGGCCTACCAGAAGAAACGTGTTGGAGAAGTGGATGATGATAGATTGACA
TTTGAGATTAGCACTATTTGTTCTCGAGAGGGAATTGAAATGCAAATTAGTTCAGGTGCT
GAAAAGCCAGAAGAGGTCAAATTTGCTGTGCCTCTCATGGATATGAACATAAACAAAATG
GTGCATGGGTGCCCCTGGAGACATCCACAAAAGATATACTTACAGGTAATCTATCCTGTA
GGAAAGAAGTATGCATCTACTCCTTCACCACCTCGTCTGAAATTGATGTCAACTACTGAG
CTGAGAGCTCTGTTTTCTATCGAGGATGTCAAGCTTCCTTCATGGTTGGATGGAATGTGC
ATGGCTGAGTATCTTCCTCATCTAGAAGAATCTCTTCAGAAACAGGTCGTGGAAGCTGTT
TCATTAATTGATATAAGAAGACATTTTATAGAGTCATTAGCCCTATTGCTTGGAAGACCT
TTGGAAGCTGATCCGGTCTTTTGCAGAAAGGCCACATTTCTTGCTTCTTCTGGATCCTTT
GTTTTCCTGGTACCATTAGATAATTACTAA
>EDWA@DN10055_c0_g1_i4
ATGTCTTTCGATGCCTTCCCTCCATTCATTTCAGCTCACCTCCATTTTCTCATCAATCAC
TTCCCCGAGAAAATCAAGGTTGAGCATGTGTTATCTGGTGGAAAAACCTTCGCTGGGGGT
CTCGACCGTTTTACATTGCTTATCCCATATTGCTTAGACTATATTAAATGGGATGTTATT
TACAATGCGGAGTTCCCATTGGCTCCGCCGGATATTATATTTGGACCTGAAGATGAAGAT
TTTCACCCATTACACATGACTGCCAGTGTAGGGGAGGGGGACTTGAAGTTTCAGAACATT
TTGTCTGATTGGAACCATAAAGACCCAACAAGGCTACTAGCTTTAATTCAGGAATTGAGG
GACCGATATATGGCCTACCAGAAGAAACGTGTTGGAGAAGTGGATGATGCTAGGTTGAAG
TTTGAGATTAGCACTTTTTGTTCACGAGAGGGAATTGAAATGCAAACTACTCCAGGTGCT
GGAAAGTTATTCCTTTGA
>EDWA@DN10055_c0_g1_i5
ATGGCTTCCGATGGCTTCCCCCCATTCATTTCAGCTCAGCTCCATTATCTCATCAATCAC
TTCCCCGAAAAAATCAAGGTTGAGCAAGTGTTATCTGGTGGCAAAACCTACGCCGGGGGT
CTTGATCGATTTACATTGCTTATTCCATATTGTTTACACTATGTTAAATGGGATATTATA
TATAATGTGGAGTTCCCATTGATTCCGCCGGATATTATATTTGGACCTGAAGATGAAGAT
TTTCACCCATTACACATGACTGGCAGTGTAGGAGAGGAGGACTTGAAGCTTCGAAACATT
TTGTCTGATTGGAACCATAAAGACCCGACAAAGCTGCTAGCTTTAATTCTGGAATTGAGG
GACAAATATATGGCCTACCAGAAGAAACGTGTTGGAGAAGTGGATGATGCTAGGTTGAAG
TTTGAGATTAGCACTTTTTGTTCACGAGAGGGAATTGAAATGCAAACTACTCCAGGTGCT
GGAAAGTTATTCCTTTGA
>EDWA@DN10055_c0_g1_i7
ATGGAAGGTCATCACAACAAGACAGCAACGGAGACAAAAGATGGCGGCATGTTCGATTTC
ATGAAAAACAAAGATGAAGCGGCCATGAAAGATGCCCATGAGCAAGACGATGGGAAGAAA
GAAGAGAAGCCAACTCTCCTAGGGAAAGTACTCCATCGTTCAAACAGCAGCTCTAGCTCA
GGAAGTTCCAGTGATGAAGAAGAGATGGGAGAAGATGGTGAGAAGAGAAAGAAGAAGAAA
GGACTGAAGCAGAAAATCAAAGAAAAGTTCGACGGCGACAAAGAAGCAACGGAGCATAAA
GATTCACCGATATCGACCGAGAATCCGGAGGAAAAGAAAGGGTTTTTGGAGAAGATAAAA
GAGAAACTCCCCGGTCAGCATAAGAAAGCCGAAGAAGATGGCCATATTCATCCTACTGAA
GGTGAGCCAAAGGAGAAAGGAATCCTAGAGAAAATCAAGGAGAAGATTCCAGGGTGCCAT
GGAAACAAGCCTGAAGAAGATCATAAAGCTACCAAGAATTGA
>EDWA@DN10056_c0_g1_i1
ATGGAAAAACTGGATCACATCAAATCTCACCTTCCTTCACTTACTCAAATCAGTGAAAAG
GAGAAAAACGGATTCATCAACCTCGTCTCCCGCTATCTCAGTGGAGAAGCACAACACGTA
GAATGGAGTAAGATCCAAACACCGACTGATGAAGTGGTTGTTCCTTATGACACATTGGCT
CCAATTCCTGAAGATGCAGCTGCAACTAAGAAGTTACTGGACAAACTTGTTGTTTTAAAG
CTTAATGGTGGCTTGGGGACAACTATGGGATGCACTGGTCCTAAATCTGTCATTGAAGTC
CGCAGTGGATTCACATTTCTTGATCTAATTGTTATTCAGATTGAGAAACTTAATTCAAAA
TATGGATGTAGTGTTCCATTGGTGCTGATGAACTCATTCAATACCCATGATGACACAATG
AAGATAGTCGAAAAGTACTCCAATTCAAACGTTAAAGTTCATATTTTTAATCAGAGCCAA
TATCCTCGTCTGGTTGCTGAAGATTTTACTCCATTTCCTTGCAAGGGGCAGCCTGGCAAG
GATGGATGGTATCCTCCTGGTCATGGTGACGTGTTCCAATCACTAATGAACAGTGGCAAG
CTTGATACTTTCTTATCGGAGGGCAAGGAGTATGTGTTTGTTGCCAACTCAGACAACTTG
GGTGCTATTGTTGACTTGAAAATCTTGAACCATTTGGTCCAAAAGAAGAATGAGTATTGT
ATG
>EDWA@DN10056_c0_g1_i2
ATGGAAAAGCTGGATCACATCAAATCTCACCTTCCTTCGCTTTCTCAAATCAGTGAAAAT
GAGAAGAACGGATTCATCAACCTCGTCTCCCGCTATCTCAGTGGAGAAGCACAACACGTA
GAATGGAGTAAGATCCAAACACCGACTGATAAAGTGGTTGTTCCTTATGATTCCTTGGCT
CCAATTTCTGAAGATCCAGCTGAAACTAAGAAGCTATTGGACAAACTTGTTGTTTTAAAG
CTTAATGGTGGCTTGGGGACAACTATGGGATGCACTGGTCCTAAATCTGTCATTGAAGTC
CGCAGTGGATTCACATTTCTTGATCTAATTGTTGCTCAGATTCAGAATCTTAATACGAAA
TATGGATGTAACGTTCCATTGGTGCTGATGAACTCATTCAACACCCATGATGACACAATG
AAGATTGTTGAATTGTACTCCAATACAAACGTTAAAGTTCACATCTTTAATCAGAGCCAA
TATCCTCGCCTGGTTGCGGAAGATTTTACTCCATTCCCCTGCAAAGGCCAGCCCGGCAAG
GATGGATGGTATCCTCCTGGTCATGGTGACGTGTTCCCATCTCTAAAGAACAGCGGCAAG
CTTGATGCTTTCTTAGCAGAGGGCAAGGAGTATGTGTTTGTTGCCAACTCAGACAACTTG
GGTGCTGTTGTTGATTTGAAAATCTTGAACCATTTGATCCAGAACAAGAAT
>EDWA@DN10057_c0_g1_i1
GAAAAGATGGCATTGGTGGTTTGTAGTGATAAGAGTAGGGGTATCGGGATAACTGTGTGG
GACTTGGAAACTGGCCAACAACTCCTTCATATCCCCACCTGTGCCGCCGCTCCCCATGGC
CTCTTCTGTTTGAGAAACCACTTCATTGTAGCTTCTCAAACTAACAGGCACGCCTCTTTG
GGTGCTGGCTCTATCTTTATTTGGCCATTGAACAAGCCTCACTCACCACTGCGGAGCTAC
ACAATGGAGGCTATCGGCCCCGTTTCTTGCACAAAAGATGGCATATATATTGCAGGTGGA
GCTCCTTCTGGGAATGTGTATCTTTGGGAGGCTACTAACGGAAGATTGCTGAGAACATGG
CATGCTCATCATAAATCTTTCAACTGTATGGTCTTCTCCGATGATGATTCGCTTCTTATA
TGTGGTTGCACTGATGGAATTATCTGTGTTTGGTCTATGATTAGTTTGCTAGACGAGGAA
GATTCTGGAACCTCACCTTCTTTGCTGCATTACTCATCAGAACACAGATCTTCCATAACT
GGGTTAGTAACTATGTCAGCTGGTGGAAGTTCCATTTTTGTATCAAGCTCTCTTGATGGA
TCATGCAAGGTTTGGGAACTAGTTTCGGGAAGGCTTTTAAGAACTCTAGTTTATCCAACA
TCAGTGTCAGCTGTTGCTCTTCATCCGCTAGAGCATCTCCTGTTTTCTGGTAGTGTAAAT
GGAAAAATATTTGTAAACGTGCTTGATATTGGAGCAGTTGAGGATCCATTCGTCACTACG
GAAGATCAAGCATTCGTGCTAAAAGGACACAAGTAA
>EDWA@DN10058_c1_g1_i1
CGGACTGTGAATCAAACACTTAAAAAAGAAAATGAAAAGAACGGAGATTCCGATGAAAGG
CAGCACCAAAATCCAAAGCCAAACGCCGCCGACGAGTGGCGAGAAGCCATTAAAGCCGCC
GTTCCGACCTGCAAAAGACGACACCAAGCCTCTTCTTCAAGACCCGATACTGAGATCGGA
TCCAAAGGAAACAGAGGAAGCAGTGCTGCGGTTGCCTCCTTTCCCTCCGACTCTCTGTTG
AAGTTTCTCAAAATTACATTCCCCGTTTCTCTTGTAAGACAGTATATGAATTTAAGTATT
CTTGACTTTCATAATCTCTCTCCTTTTATCTTTTAA
>EDWA@DN10059_c0_g1_i3
ATGGGAATTATGTCTAGTTGCGTCATACCGTTAAGGCTGCATATTCTTCGATTAACTAGT
TCAGATTCGGAGTTCAATCATATTATTTTGCCCCCGTCATCTACGTTATTGTTTTTTTCT
CAGTTTGTCATGCCAAGGTTGGGTTGGAGATGGCTACTTGTGTTTTCTGCTATCCCTTCA
TCAGTTCTCCTTCTATTCTATGCGTTTGCACCTGAATCACCCAGGTATCTATGCTTGGAA
GGTAGAAAAGAGGAAGCACTTGTTCTTTTGGAGAAAATAGCTCGAATAAATGGAGCGAAA
TTGCCTTCTGGAATTCTTGTTTCTGAGAATGAAATCGAGTTAGTCGGAAAGAATGTTCCA
ACAGAAGATACACTGTTGCTTCCACCCGAAGACAATGGATATGAAGCTCCCATGCAAATG
AATCCTAAAGCAGGAGGCATCTCGTCGCTGTTGCATCTTCTTTCACCAGAATTAGTTCGG
TCAACCACACTCTTATGGATGGTATTCTTTGGAAATGCATTTTCATATTATGGCCTTGTA
TTACTGACAACGGAGTTGCACAATGGACGTAATACATGTCGTCCGGAAGCACTGCGATCA
AAAAACCACGAGGGCATTAGCTACAAAGACGTTTTCATTACTACTTTTGCCGAGTTCCCT
GGCCTCCTCATATCTGCTTACACTGTCGATAGATATGGTCGTAAGTTCTCAATGGCAGTT
ATGTTCTTCCTGTGTTGCCTTTTCCTGCTTCCACTGGTAGTCCATCAGCCTCAGAGAGTG
ACAACAGGCCTCCTCTTCGGTGCTCGAATATGCATCACTGCAAGCTTCACGGTTATGTAT
ATATATGCTCCCGAGATATACCCAACATCTCTTAGATCAACCGGTGTTGGAACTGCGAGC
TCAATGGGAAGAATTGGTGGAATGGTATGTCCGCTCGTGGCGGTGGGACTAGTGCATGGA
TGTCATCAAACTGCTGCCATTATGTTGTTTGAGGTTATTATTTTTGTAGCAGGGATATGT
GTACTTCTGTTCCCGGTAGAGACGATGGGTCGGGACTTGAGTGATAGCGTTTCTAATTCA
ATACAAACAGATCAGTCGAGTTAA
>EDWA@DN10059_c0_g1_i7
ATGGGAGAAGATGGAACCCCCACCTTTACTGTGGATGATGCCCTTTTGCACATGGGGTTT
GGAAAATTCCAAATTCTCGTGCTTGCTTATGCTGGAATGGGTTGGGTTTCAGAAGCTATG
GAAATGATGCTTCTCTCTTTTATAGGCCCGGCAGTTCAAGCTTTATGGGGTCTTAGTTCC
CATCAAGAGAGTCTAATAACCAGTGTGGTTTTCATTGGAATGCTTGTTGGAGCATATTCA
TGGGGTGTAGTCTCAGATAAATATGGAAGAAGGAAAGGATTCCTCATTACTGCAGTAGTT
ACTTCTGGAGCTGGCTTTTTGAGCGCCTTGTCTCCAAATTATATTTCATTGATTATTTTT
CGTTGTTTGGTTGGTCTTGGTTTGGGAGGCGGCCCTGTTCTTTGCTCCTGGTTTCTAGAG
TTTATTCCTGCCCCAAGCAGAGGCACTTGGATGGTTATTTTCCAAGCGTTCTGGACTTTT
GGGACAATTTTTGAGGCCTCACTTGCATGGTTTGTCATGCCAAGGTTGGGTTGGAGATGG
CTACTTGTGTTTTCTGCTATCCCTTCATCAGTTCTCCTTCTATTCTATGCGTTTGCACCT
GAATCACCCAGGTATCTATGCTTGGAAGGTAGAAAAGAGGAAGCGGTTGTTGTTTTGGAG
AAAATAGCTAGAATAAATGGAGCGAAATTGCCTTCTGGAATTCTTGTTTCTGAGAATGAA
ATCGAGTTAGCCGGAAAGAGTGCTCCAACAGAAGATACACAGTTGCTTCAACCAGAAGAG
AACGGATATGAAACTCCTATGCAAATGAATCCTAAAGCAGGAGGCATCTCGTCGCTGTTG
CATCTTCTTTCACCAGAATTAGTTCGGTCAACCACACTCTTATGGATGGTATTCTTTGGA
AATGCATTTTCATATTATGGCCTTGTATTACTGACAACGGAGTTGCACAATGGACGTAAT
ACTTGTCGTCCAGCGGCACTGCAATCAGAAAAACTCGATGGCGTCAGCTACAAGGATGTT
TTTATTACTACTTTTGCCGGTAATTTTTCTGCTTGTCCCAGTAATTGTTTCATCTACTTG
TAA
>EDWA@DN10059_c0_g2_i1
ATGGAAGAAGGTGAAAGAGCCAATCCCAATCCCAGTCCCAGTCCCAACCCCAACACGTTT
ACTGTGGATGATGCTCTTTTGACCTTAGGGTTTGGGAAATACCAATACTTTGTGCTTGCT
TATGCTGCACTGGCTTGGATTTCAGAAGCCATGGAGATGATGCTTCTCTCGTTTATAGGC
CCCGTCGTCCAAAGATTATGGCATCTTTCTGCCAAAGAACAAAGCTTGATAACCAGTGTG
GTTTTCATCGGTATGCTCGTCGGAGCCTATTCCTGGGGTGTCATTGCAGATAAATATGGA
AGAAGGAAGGGTTTCCTTATGACTGCAATGGTTACCACTTTGGCTGGCTTTGCCAGTGCC
TTCTCACCAAATTATGCATCTTTGCTGGTTTTCCGTTGTGTGGTCGGTATCGGGTTGGGA
GGTGGGCCGGTGCTATGCTCTTGGCTGCTAGAGTTCATTCCTCCACCGAATAGAGGCACG
TGGATGGTTGTTTTCCAAGCATTTTGGACAGTCGGCACGGTGTTTGAAGCCTCCATCGCT
TGGATTGTAATGCCAAGATTGGGTTGGAGATGGCTGCTCGCTTTCTCTTCCATCCCTTCA
TTTGGTTTGCTTCTATTCTACTTATGGACGCCCGAGTCACCCAGGTACCTGTGCTTGAAT
GGTAGGGAAAAGGAGGCCATGGTTATTTTGGAAAGAATAAGTAAAGTGAACGGCACTAAA
GTGCCTCTCGGAACACTTGTCTGCGATGATTATCAAGAAGGGTTAGATGGGGATGCAGCC
CCTACAAAAAAGTCTAAACAAGGACCCTTCTCAACCATTTTAAACCTTCTTTCACGGGAA
CTCATTAGGCCTACCCTGCTCTTATGGGTCGTCTTCTTCGGGAATTCCTTTACCTATTAC
GGCCTAGTACTACTCACCACCGAGCTAAACGCAGGACGCAGTCGGTGTGCCGGAAACAAA
ACTGAATCCAAGAAAGCTGAAGATGTTGACTACAAAGATGTCTTCATCACTACTTTTGCA
GAATTCCCGGGGCTCATCATAGTAGCTGTCACGGTGGACCGAGTCGGTCGAAGGATTTCG
ATGGCGGTGTTGTTCTTCATCTGTTGCATTCTCATATTCCCCTTGTTATTCAACCAGACA
GCAAAGGTAACAACGGGCCTTTTATTCGGATCTCGAGTATGCATCACTGCAACCTTCACC
ACTCTGTTCATATATGCTCCAGAGATATATCCGACCGCCGTGAGATCGACCGGTTTCGGA
TCGGCAAGCTCGATGGGAAGAATTGGTGGGATGATATGCCCGTATGTGGCAGTAGCTTTA
GTGCAGCACTGTCATCAAACAGCTGCAATTGGGATGTTTGAGGCTATAATATTTTTATCA
GGAGTATCCGTATTGCTCATACCAATAGAGACCAAGGGTCGGGATTTGAGTGATAATGTT
AATTCTAAGAATCCTCCGCCTGTTTAG
>EDWA@DN1005_c0_g1_i3
ATGGAAACAATTCGTGGCGTGTCGATAGTAATTTTAATACTAGTTTTGAGTGCTGGGTTG
TGTTCAGCTGGGGACATAGTTCATCAGGACAACGTTGCTCCAAAAAGACCTGGTTGTGCT
AATAACTTTGTTCTGGTAAAAGTACCAATCTGGATTGATGGTATAGAAAACAATGAGTAT
GTTGGTGTTGGTGCTCGTTTTGGACCTACTTTGGAATCAAAGGAGAAACATGCAAATCAT
ACCAGGCTTGCTCTTGCGGATCCTCCTGATTGTTGCAGCAAACCTAGGAATCAGCTTACA
GGGGAGGTTATTCTGGTGCATCGAGGTAACTGTAGTTTCACAGTGAAGGCAAACGTTGCT
GAAGAAGCCGGTGCTTCTGCTATCCTCATAATAAATAACCAAACTGAACTCTTCAAGATG
GTTTGTGAATCAGATGCTGATGTAAATATAGAAATACCAGCTGTCATGCTTCCTCAGGAT
GCCGGTTCGAATTTGGAAAAATATATAAATAATAACACAGTGGTTTCTGTTGCGTTTTAC
TCCCCAAAGCGTCCAGCAGTTGATATTGCTGAAGTTTTTTTGTGGCTAATGGCGGTTGGT
ACCATTTTGCTCGCTTCTTATTGGTCTGCATGGACTGCAAGAGAAGTTGCTATTGAGCAA
GATAAGCTACTAAAGGATGCATCGGAAGAATTTCTACAAGTGGGAAGTGCCGGTTCAAGT
GGTTTTGTTGACATAAATACAACATCAGCAGTTCTCTTTGTTGTAATTGCTTCATGTTTC
TTGGTCATGCTTTATAAGCTTATGTCATTCTGGTTTGTTGAGGTCCTGGTGGTTCTGTTT
TGCATCGGTGGAGTAGAGGGTCTGCAAATGTGCTTGGTGGCTTTGTTATTGAGTTTCAGG
TGTTTTCAACACTTTGCCGAATCATTTATTAAAGTACCCTTCTTTGGAGCTGTTTCACAT
TTGACACTAGCTGTCTGTCCCTTCTGCATCGCATTCGCTGTTGTTTGGGCAGTGTACCGA
CGAATCTCCTTTGCCTGGATAGGTCAAGATATTCTTGGTATTGCACTTATAATCACGGTC
CTTCAGATTGTTCGTGTTCCAAATCTCAAGGTCGGAACAGTTCTTCTGGGGTGCGCTTTC
TTGTATGATATCTTCTGGGTGTTCGCTTCCAAACGGTTGTTTCATGAGAGCGTGATGATA
GTGGTAGCTCGTGGTGATCGGAGTGGAGAGGATGGCATACCGATGCTTCTAAAAATTCCA
CGTATGTTTGATCCTTGGGGCGGCTACAGTGTTATTGGATTCGGAGACATAATCTTACCT
GGACTGCTTGTGGCGTTTTCACTAAGATACGATTGGCTGGCAAATAAGAATCTCCGAGCA
GGCTACTTCGTGTGGGCAATGACTGCTTATGGTTTAGGTCTTTTGGTCACGTATGTGGCC
TTGAACATGATGGACGGACACGGCCAACCTGCTTTGCTTTACATCGTTCCATTCATACTC
GGGACCTTTATAACATTGGGGAAAAAGAGAGGTGACCTCGGAAATCTGTGGAGTAGAGGA
GAACCGGAACGGCCTTGTCCGCACGTGCAACTTCAGCCCTTGCAATAA
>EDWA@DN1005_c0_g1_i4
GAGTATGTTGGTGTTGGTGCTCGTTTTGGACCTACTTTGGAATCAAAGGAGAAACATGCA
AATCATACCAGGCTTGCTCTTGCGGATCCTCCTGATTGTTGCAGCAAACCTAGGAATCAG
CTTACAGGGGAGGTTATTCTGGTGCATCGAGGTAATTGTAGTTTCACAAAGAAGGCAAAT
GTTGCTGAAGAAGCTGGTGCTTCTGCCATCCTCATAATAAACAACCAAACTGAACTCTTC
AAGATGGTTTGTGAATCTGATGCTGATGTAAATATAAAAATACCGGCTGTCATGCTCCCT
CAGGATGCTGGTTCACGTTTGGAAAAATATATAAGTAACAACACCATGGTTTCTGTTGCC
CTTTACTCTCCAAAGCGCCCGGCCATTGATATTGCTGAAGTGTTTTTGTGGCTAATGGCG
GTTGGTACCATTTTGCTCGCTTCTTATTGGTCTGCATGGACTGCTAGAGAAGTTGCTACT
GAGCAAGACAAACTACTCAAGGATGCATCAGAAGAATTTCTACAAGTAGGATCTTCAGGT
CCTAGTGGTTTTGTTGACATAAATACAACATCAGCAGTTCTCTTTGTTGTAATTGCTTCA
TGTTTCTTGGTCATGCTTTACAAGCTTATGTCATTCTGGTTTATTGAGGTTCTGGTGGTT
CTCTTTTGCATTGGTGGAGTAGAGGGCCTGCAAACGTGCTTGGTGGCTTTATTATCATGC
TTCAGGTGTTTTAAAGGCTTTGCAGAATCATTTATTAAAGTACCCTTCTTTGGAGCTGTT
TCGCATCTGACATTGGCTGTTTGTCCCTTCTGCATAACATTTGCTGTAGTTTGGGCAGTG
TACCGTAATATCTCCTTTGCCTGGATAGGTCAAGATATTCTTGGTATTGCACTTATAATC
ACAGTCCTTCAGATTGTTCGCGTGCCAAATCTCAAGGTTGGTACAGTTCTTCTGGGTTGT
GCTTTCTTGTATGATATCTTCTGGGTGTTTGTCTCCAAATGGTGGTTTCATGAGAGTGTG
ATGATAGTGGTTGCTCGTGGTGATAGAAGTGGAGAGGATGGCATACCAATGCTACTAAAA
ATTCCCCGGATGTATGATCCTTGGGGTGGCTACAGTGTTATTGGATTTGGAGACATAATC
TTACCTGGATTGCTTGTGGCATTTTCACTAAGGTATGATTGGCTGACAAAAACGCCTCTT
CGAGCAGGGTACTTTATATGGGCAATGACTGCTTACGGTTTAGGTCTTCTGGTCACATAT
GTGGCCTTAAACATGATGGATGGACACGGCCAACCTGCTTTGCTTTACATCGTTCCTTTC
ACACTCGGGACCTTCATTACATTGGGGAAGAAGAGAGGTGATCTCAAAACTCTCTGGACA
CGAGGAGAACCGGAAAGGCCTTGTCCGCATGTCCAACTTCAGCCCTTGGAACAAAAAGAC
TAA
>EDWA@DN1005_c0_g1_i5
ATGGTTTGTGAATCTGATGCTGATGTAAATATAAAAATACCGGCTGTCATGCTCCCTCAG
GATGCTGGTTCACGTTTGGAAAAATATATAAGTAACAACACCATGGTTTCTGTTGCCCTT
TACTCTCCAAAGCGCCCGGCCATTGATATTGCTGAAGTGTTTTTGTGGCTAATGGCGGTT
GGTACCATTTTGCTCGCTTCTTATTGGTCTGCATGGACTGCTAGAGAAGTTGCTACTGAG
CAAGACAAACTACTCAAGGATGCATCAGAAGAATTTCTACAAGTAGGATCTTCAGGTCCT
AGTGGTTTTGTTGACATAAATACAACATCAGCAGTTCTCTTTGTTGTAATTGCTTCATGT
TTCTTGGTCATGCTTTATAAGCTTATGTCATTCTGGTTTGTTGAAGTTCTGGTGGTTCTC
TTTTGCATTGGTGGAGTAGAGGGCTTACAAACGTGCTTGGTCGCATTTTTAGCATGTTTC
AGGTGGTTTCGACACTTTGCGGAATCATTTATTAAAGTACCCTTCTTTGGAGCTGTTTCA
CATCTGACACTGGCTGTTTGCCCCTTCTGCATAGCATTTACTGTTGTTTGGGCAGTGTAT
CGCCGTATCTCATTTGCCTGGATAGGTCAAGATATTCTTGGGATTGCACTAATAATCACT
GTCCTTCAGATTGTTCGTGTACCAAATCTCAAGGTTGGAACAGTTCTTCTGGGTTGCGCT
TTCTTATATGACATCTTCTGGGTATTTGTTTCCAAATGGTGGTTTCATGAGAGTGTAATG
ATAGTTGTAGCTCGTGGTGATAAGAGTGGAGAGGATGGCATACCAATGCTACTAAAAATT
CCCCGGATGTATGATCCTTGGGGTGGCTACAGTGTTATTGGATTTGGAGACATAATCTTA
CCTGGCCTCGTTGTGGCATTTTCGCTAAGATATGATTGGCTAGCAAAAAAGAATCTTCGA
GCAGGATACTTTGTATGGGCAATGACTGCCTATGGTGTAGGACTTCTGGTCACGTACGTC
GCCTTGAACCTGATGGATGGACATGGGCAACCTGCTTTGCTTTACATCGTTCCTTTCACG
CTTGGAACCTTTATTACATTGGGAAAGAAGAGAGGTGATCTTGAAACTCTCTGGACAAGA
GGAGAACCGGAAAGACCTTGCCCGCATATGCAACTTCAGCCCCTACAGCAAAAAGAATAA
>EDWA@DN10060_c0_g1_i3
ATGGCGTCACCTCCAATTTTATCCTTGGCTCTTCCATCAAATACTGATAGAGTTCTCAGC
ATTCAATCTCACACAGTTCAGGGATATGTTGGTAACAAGTCAGCAGTTTTTCCTCTTCAA
CTATTAGGCTATGACGTGGATCCAATCAATTCAGTTCAGTTTTCGAATCATACAGGGTAC
CCGACATTTAAGGGTCAAGTTCTAAATGGACGAGAATTGTTGGATTTGATAGAAGGCCTT
GAAGCAAATAATTTATTGTACTACACTCATTTATTAACAGGTTATATTGGCTCTGATTCT
TTTTTGAACTCTGTATTGGAGGTTGTAAACAAGCTTCGCACTATTAATCCAAATCTTACT
TATGTGTGTGATCCAGTGATGGGTGATGAAGGAAAGCTCTATGTCCCCGAAGATCTGGCA
TCAGTTTATCGTGAAAAGGTTGTCCCAGTGGCTTCAATGTTGACTCCTAACCATTTTGAA
GCAGAACTGTTGACTAAATTGAGGATTGGTTCTGAAACAGATGGTCGAAAAGCATGCAAC
ATTCTTCATGCTGCTGGGCCTGCAAAGGTTGTGATTACTAGCATCAATATAGACGGCTGT
CTTCTTCTCATTGGCAGTCATTTGAAAGATAAGAAACAACCTCCCGAGCAGTTCAAGATT
GTAATACCAAGAATTCCTGCTTATTTTACGGGAACAGGAGATCTAATGACTGCACTTCTA
CTTGGGTGGAGTAATAAGTTTCCCGACAACCTTGACAAGGCAGCTGAGCTTGCAGTATCT
AGTTTGCAGGCACTTTTGCAGAGGACATTGAATGACTATACAAGTGCCGGATTTGATTCA
GAATCGAGCAGCCTGGAGATTAGGTTGATTCAGAGTCAGGATGACATCCGCAAACCGAAA
TTGACATTCAAAGCTCATAAATACACCTGA
>EDWA@DN10060_c0_g1_i4
TCACCTCCAATTTTATCCTTGGCTCTTCCGTCGAATACTGGTAGAGTTCTCAGCATTCAG
TCTCACACAGTTCAGGGTTATGTTGGTAACAAGTCAGCAGTTTTTCCTCTTCAACTATTA
GGCTATGACGTGGATCCAATCAATTCAGTTCAGTTTTCGAATCATACAGGGTACCCGACA
TTTAAGGGTCAAGTTCTAAATGGACGAGAATTGTTGGATTTGATAGAAGGCCTTGAAGCA
AATAATTTGTTGTACTACACTCATTTGTTAACAGGTTATATTGGCTCTGTTTCTTTTTTA
AACTCTGTATTGGAGGTTGTAGACAAGCTTCGCTGTATTAATCCAAATCTTACTTATGTG
TGTGATCCAGTGATGGGTGATGAAGGAAAGCTCTATGTCCCCGAAGATCTGGCATCAGTT
TATCGTGAAAAGGTTGTCCCAGTGGCTTCAATGTTGACTCCTAACCATTTTGAAGCAGAA
CTGTTGACTAAATTGAGGATTGGTTCTGAAACAGATGGTCGAAAAGCATGCAACATTCTT
CATGCTGCTGGGCCTGCAAAGGTGTTTTTTTTTTCTTTCCCTCGTGCATCTTGTACCTGT
TCCAGGCTTAGAACTTTCTACATGAAAATCTATTCTGTCTTAGTTTGTCCCCTCCTGTCA
TTCTGCACCTAG
>EDWA@DN10061_c0_g1_i2
GCCATGGAGCCACAATCGCTGATTCAGCAGGAAGAACAATCACAGTCAGTATCTCTCCAG
GATTGCTTGAAGCTACTAACAGGCGAGAGAGACGAGCAGCGGCTCGCTGGCTTGCTTCTC
GTCACCAAGTTCACCAAAAGTGACGATCTTCTTTCCCTTAAAGCTATCTACGATGCTGTT
GGACCTCACTTTTTGGACCGCCTCTTAAGGACTGGGTTAGGCAAAGGTGTGGTGAGTAGT
GGGAATGGTGAAAATCGGGATGCCTATTTGCTGCTGTCGGTTACGGTTCTATCTGCATTT
TGTCGAGTCCCTCAGATTGCTTCGTCCAAAGAAATGGTTTCGAAGATTCCGATGGTTTTG
GAAGTAATGTCAAAGGATTCGGGCTTGCCTGTGCTGGAGGAATGCTATGAATTTTTGTAC
TTGGTGTCAGCTGCTTCTGAGGATGGGCTAACAGCACTGTTTGAGTGTGGAGGGATGAAG
TTACTCGCTGGTCAAATGTCCGCTCTGTCAGATGGGTCTCATTTGATGGAACTTGCCATG
AAGCTTGTACAGATGATGCTAAAGAAGCTGTCTGAAGGTTTCATTGAAAATGATTGTCTC
TCTGAGCTTTCGATCATTGTGGCAAACGTAGCAAGACAATTTGCTCTCCTACAAAGTGCC
TTAAAGTTTGAAGCACTTCACTTGTTGTCTGCCATCTTCTCTTCAGAATATTTGACATTA
CTTCATGATGCCCTCCGTGTTATTCCAAATGAGAACTGGTCAAACCATATACGTGATGGT
GTTGCAACAATTTTACAGAACCGTGTTGCACCTGCTGAAAAATTTGAGGCCCTTATTCTT
GCTGAATCCATGGTATCTATAAAGGGTGAGGGTTGGTTGATTGGTCAAATAAACTTGCCT
AATGTACAGGACCCTATTCCAGCTGACAGGTGTCTATTGCTTGTCCTAGAGTCATCAAGG
GTTGAAGTTGCCGTTTTGTTGAATGATCTAGCCTACACAAAATATGAAGCTTCTAAGAGT
TCTTCATCAACAGCTGAAACTATAATTTCAAAGCAACAGAAAGTGACTATTGTCTTTTCC
TTGGTGGAGAAGATAATAAAATTGATATCAAACATTGGTGAAACTGAAGGGAACCCTGTT
GATGAAAGTACTTTCATAAAGGTGATCAATGGGCTTAATGAGACAATTGGTGTGGTTCTA
GAGTATCTTCAAGATGCAAAGGAACATGGGCAAAAAGTAGGAAATGATCTTCTCGCTTCA
GTACGTCTTGTTGGGAGCTATCTTGCAGAAACACCCGTTGCATGCAAAGATAAAATCGAG
CTACTTTTGGGGTATATGCTTTCAGTTGAAGGTGAAGATGAATTGAGTCCTTTTTACTCT
GTATGCTTTCTGCTACCAATGTTGTGTCAAATGACTATGGAAATTGAAGGATGCAGACTT
TTGGCCTCTTCTGGAGGTTATAAAGCTGTTGTGGACTGCCTCATAAAGTTGATAGAGCAG
AACAGACATGGGGTTGAGGATAATGATTGTGTTTTCTTGGCGTGCGATACAATTATGAAT
TTTCTTTTAAAGAGAATGCAATTTCCCTTTCCGGAGGATGAATCGACATTTTTTAATCTT
TTAAAGGCACTGGCAGTTTGGACAGAGAAAACTAATGACCAATCTGTTGTTATGATGGCT
TCAAGTATTTGCTCACTGATACTTGATTTGACATCCGAAAATGATCTTTTGAATCATCCT
GGTTTTAGTAGCAGCTGTCTTGATAGCTTGTCTCAGCTCATTGCAAGAAGCTTGGCGTCA
TGGGGACAGGGTGTATCTGATGTTGCTAAAGCGGACATGGATCTTCTAGAGATTGTAACT
GCAGGATATTCTCGATGGGCTGATCGATTTCCTCAAATACGAAAAGCAGTTGAGGGGTAG
>EDWA@DN10062_c0_g1_i2
ATGGGGAAAATTTCCCATCGGTTTAGTACAGCATTATCATCAGCCTTTTTTGAATGGCTG
CTGCTTTTTATGCTCTTTATTGATGCTATAGTTTCGTACCTAATCAAAAAATTTGCTCAT
AGATGCAAATTGCAAACACCGTGTTTGCTATGCTCGAGACTCGATCACGTTTTCGGGAAA
GAAAAACGGAAGTTTTATTGGGATCTAGTATGCGGTGATCATAAGTTGGAGATTTCATCT
CTGGTTTACTGTCATGCTCACAACAAGCTTGTTGATGTTCAAGGAATGTGTGAAAGTTGC
CTTTTCTCATTTGCTACAATAAACAAGTCGAATGCTGAAACCTACCGGTTGTTGGTCGGG
AAGTTGGGGGAAGATTTTGATTGTAGTGTCGAGGAGGATCCCTCACTTGAGAATCATGAA
CTTGGATGTTCGACTCAAAGGCACTGCTCTTGTTGCAATGAGCCATGGATTCCAAAAGGC
TATGCTAAAACATTGATGCAAACACGATCGACTGAGTTTCCGGCTTCTGAATTTGATATG
CCTTTACCGGCTTCTGTTGAACATGGTAAGTATGAGCAGAACAGAAGTGGCGATGTGTCT
GTTTCGGTTAAAGCTACACATCAGAGAAAAGACTGGCCCGATCCTTTATCCCATGTATCA
TATACTGAGCTTAAGATTGGTTCTGATTCGGAATCTGAAGTGAATAGTAATGCTGGCGAG
GAGGAAGATGGTGTAACTATCCGAACTCATCATCTACAAAGAGATGTCGTTGATCAACAT
GTGCAGCCAGAGTCTCAAACTTTTACTTCATCCGACGATTTTCCTTTGGAGAAATTCATG
GATCCCATTTCTGCACTTGAGCCTTCTATATTCATTTCTCTACCAGAAACAGAATCAGCC
ATCATTGAAGAGCCTAACACTATATCAGTGGAATCTACTGATTCAAAACGATATGGCTTG
GAGGATCTTAATTGGGAGCAAGCCAATTGCAAAATCGAGCCTTCCGCTTCTTCTAAGCTT
ATTTCTGTTGAGGACGTCCATTTCTCGTCAAAAGACGGGGAAGCTTCTATCGATGTGCCA
ATAAAAATGAATCTTGATTCCCTCGATAAGGGCTCTCCATTGTCAAATCCTGGTGAAGTT
CCTATTGAAGCGTCAGAAGAAAGTAAGCTTATTTCCCTTGATTTTCTTTCTTCCTCGCCA
GTTAACAATGAAATTCCGGTCGAAGTACCTAAGGAGAGCACGCATATTACCATCGACAAT
GAAACTCCGGTTGATGTATCCAAGGAGAGCAAGCATATTTCCATCGACGACGCTTCTCCG
CCAAATGTTGTTGCATCTTCAGTTGAAGAATCAAAAGAGAGTAGTGTTATGGGAACCGTT
GGAGTTGTGGAGATAGCTGAGGCGAACTGCGAAGAAATCCAATTATCAACAGAGCAGCCA
CTTCCTGTACCCGAATCAACAGCGGAAGAAAACCGAGCCACTAATGGCACTAGCATCCAA
GTACTCAATTCGTTGGACCTAAGCGACGCTTATAAGCTAGCTGTAGGTAGTAAAGGAAGA
CAATTATCTGGTTTGCTTGTTGAACAATGGATTGGAAGAGATTCTTCGAGACTTACTGAA
GATCTAAAGGTCTTATTGTCACAATTATCTTCTCGAGGGATGGAGCAATGGATGAACGAT
GCAAGTCCGAGGATCGCTGCAAGTCCTAGGATATCTATAAATAGTGATGATTTAAAAGCA
TCAGATTCTTCTGCATTTAATGGAATAGAGATACTTCAACGGAGGGTCTCACTGGAGAGA
AATGAGTCTGGTTTGTCTATAGATGGAAGCATTGTTAGTGAAATCGAAGGTGAAAGCGTA
GTCGATCGGCTAAAACGACAGGTTGAGCATGACAGGAAATTATTGAGCGCTTTGTATAAG
GAATTGGAAGAAGAAAGAAACGCTTCCGCAGTTGCTACGAATCAAGCAATGGCCATGATT
ACACGACTGCAAGAAGAGAAGGCGACGCTGCAAATGGAAGCCTTACAGCACTTGAGAATG
ATGGAAGAACAAGCCGAGTACGATATGGAAGCACTACAAAACACAAACAACCTTCTTGCA
GAGAAAGAGAAAGAGATTCAAGATCTTGAAGCCGAGCTAGAGCTTTACAGGACCAAGTTC
CCCGACGAATGCATGCCATATGGCACGGTGAATCATTCAGAAGCTAATGGCATTGAAGAA
ACAGATACCGAAAAAACTAACATCGGCACCACAGTTGAAGAAACAGATAAGTCATTCGAG
GGCACGGATAAGGCCACCATGAAGAACTCATTGTCTGGACATGAACAAGAGTACCAGGAG
GAACTCAATCCTTGA
>EDWA@DN10062_c0_g1_i3
GTACCCAAGGACAGCAAGCATATTACCATTGATGATGAAGTTCCGGTCGAAGTACCCGAG
GACAGCAAGCATATTACCATCGATGATGAAGTTCCGGTCGAAGTACCCGAGGACAGCAAG
CATATTACCATCGATGATGAAGTTCCGATCAAAGTACCCAAGGACAGCAAGCATATTACC
ATTGATGATGAAGTTCCGGTCGAAGTACCCAAGGACAGCAAGCATATTACCATTGATGAT
GAAGTTCCGGTCGAAGTACCCGAGGACAGCAAGCATATTACCATCGATGATGAAGTTCCG
GTCGAAGTACCCGAGGACAGCAAGCATATTACCATCGATGATGAAACTCCGGTCGAAGTA
CCCAAGGACAGCAAGCATATTACCATCAACGATGAAACTCCGGTTGAAGTACCCAAGGAG
AGCAAGCATATTGCCATCGACGATGTTTCAGCATCAAATGTTGTTGCATCTTCTGTTGAA
GAATCACAAGAGAGTAGTGGTATTGGAACTGTTGAAGTCGAGAAGATATCTGAGGCGAGA
TGCGAAGAAATCCATGTATCAACAGAACAACCACTTCCGGTACCCGAATCAACGCTCGAA
GAAAACCGAGTCACTAATGGCACTAGCATCCACGCACTCAATTCATTGGACCTAACCGAT
GCTTATAAGCTAGCTGTAGGTAGTAAAGGAAGACAATTATCTGGTTTGCTTGTTGAACAA
TGGATTGGAAGAGATTCTTCGAGACTTACTGAAGATCTAAAGGTCTTATTGTCACAATTA
TCTTCTCGAGGAATGGAGCAATTGATGAGCGATGCAAGTCCTCGGATCGCTGCAAGTCCT
AAGATTTCTGTAAGTCCGAGGATATCTATAAATAGTGATGATTTAAAAGCATCAGATTCT
TCAGCATTTAACGGAACAGAGATGCTTCAAAGGAGGGTCTCACTGGAGAGAAATGAGTCT
GGTTTGTCTATAGATGGAAGCATTGTTAGCGAAATCGAAGGTGAAAATGTGGTTGATCGG
CTTAAACGACAGGTCGAGCATGACAGGAAATTATTGAGCGCTTTGTATAAGGAATTGGAA
GAAGAAAGAAACGCTTCCGCAGTTGCTACGAATCAAGCAATGGCCATGATTACTCGACTG
CAGGAAGAGAAGGCGACACTGCAAATGGAAGCCTTGCAGCACCTGAGAATGATGGAAGAA
CAAGCCGAGTATGATATGGAAGCGTTACAAAACACAAATGACCTTCTTGCGGAGAAAGAG
AAAGAGCTTCAAGATCTCGAAGCCGAGCTGGAGTTTTACAGGATAAAGTTCCCCAATGAG
TTCATGCCAGATGACACGGTGCACTGGGGCAACGATTTGCAAGCAACACATGACACAGTG
GATCATTCAGAAGCTAATGGCATTGAAGAAAAGGCAACCATACATACAGAGCCAGCTACT
AAAATACCTAACAACAGCGCCATGGTTGAAGAAACAGATCAGTTGTTCGAGGACACGGAC
AATGTCACCATGAAGAATCCATTGTCTGGACATGATGAACAACTCATTCCTTGA
>EDWA@DN10063_c0_g2_i4
ATGAAAGAGAAAAAACAGATGGAAATCCAGCTGCAAGAGCCGCCTCCACCTCCTTACCAT
GTCCTTCACAAGCTTCCTGCTGGGGACAGCCCTTACGTTCGAGCCAAACATGTTCAGTTA
GTAGACAAGGATCCAGAAGCAGCCATAGGTTTGTTTTGGAAGGCAATAAAAGCAGGAGAT
AGGATAGACAGTGCAGTGAAAGACATGGCCGTGGTTATGAAGCAGCAGGATAGAAGTGAA
GAAGCTATTGGAGCCATCAACTCCTTCAGGGACCGCTGCTCCAAGCAAGCTCAAGAATCA
CTAGACAATGTCCTCATTGACTTGTATAAGGTAATGCAAATTCAACCAACCATGGTTTCT
GTGGCAGAGTACTGTTCAATGTTCATGATTTTATATATCATCTCATTAATCATGATCATC
TCCTTGCTTTCACTTCCTGAAATACTGGGACATGTGCCCCTATTACTTACTCAAGGATTA
CAAGTGTCAAGCCCATAA
>EDWA@DN10064_c0_g1_i11
ATGGTTGCCACAACCAGTCTTGTGGTTGGATCTCTTGTCTGGGTCGAGGATTCTGAGATT
GCTTGGATAGATGGTGAAGTGGTGGAGATTAATGGTGAAGATATTAAAGTCCTGTGCACT
TCAGGGAAGATGGTTGTTGTCAAGGCTTCAAATGTCTATCCTAAAGATGCTGAGGCCCCA
CCTTGTGGAGTTGATGATATGACAAAGCTGGCTTACTTGCATGAACCGGGAGTCCTGCAG
AATTTAAAATCGAGATATGATATGAACGAAATATATACGTATACGGGAAATATATTGATT
GCTGTAAACCCATTCAGAAAACTACCTCATCTTTATGATAGCCATATGATGGCTCAATAT
AAAGGGGCAGCCTTTGGTGAGTTGAGTCCACACCCCTTTGCTGTAGCAGATGCTGCTTAC
AGGCTAATGATCAATGAGGGTATAAGCCAGTCGATTTTGGTTAGTGGTGAAAGTGGGGCT
GGAAAAACAGAAAGTACAAAACTGCTTATGCGGTATCTTGCTTACATGGGGGGTAGAGCT
TCTTCTGAAGGAAGATCAGTTGAGCAGCAAGTTCTAGAGTCCAACCCTGTTTTAGAAGCA
TTTGGTAACGCAAAGACTGTCAGGAACAATAATTCAAGTCGTTTTGGTAAGTTTGTGGAG
ATCCAATTTGACCAGAGGGGAAGGATTTCAGGAGCTGCAATCAGAACTTATTTGCTAGAA
AGGTCACGTGTTTGTCAAGTGTCTGATCCAGAAAGAAATTATCATTGTTTCTACATGCTT
TGTGCAGCACCACCAGAAGATATTCAGCGGTACAAACTGGGAAATCCAAGAACATTTCAC
TACCTGAATCAATCTAATTGCTACGAATTGGATGGAATTGATGATTCTAAGGAATATGCT
GCGACGAGAAGGGCAATGGATGTTGTTGGAATAAGTTCTGTGGAGCAGGATGCAATATTC
CGCGTTGTGGCTGCAATTCTCCATCTTGGGAACATTGAATTTTGTAAAGGGAAGGAAATA
GACTCATCAGTGCCCAAAGATGAAAAATCATGGTTCCATCTAAGAACTGCTGCTGAGCTT
CTCATGTGCGATGAAAAGTTACTAGAAGATTCTCTATGCAAGCGTATAATTGTAACTCGT
GATGAAACCATTACAAAATGTTTGGATCCAGAATCTGCTGCACTTAGTAGAGATGCCTTG
GCTAAAATTGTGTACTCAAGGTTGTTTGACTGGATTGTGAATAAAATCAATAGTTCAATT
GGTCAAGATCCTGACTCGAAGTTCTTAATTGGGGTGTTGGATATTTACGGTTTTGAGAGT
TTCAAGACAAACAGTTTTGAGCAATTCTGCATTAACTTGACAAATGAGAAATTGCAGCAG
CATTTCAACCAGCACGTCTTCAAAATGGAGCAAGAAGAGTATACAAAAGAAGAGATCAAT
TGGAGCTACATTGAGTTTGTGGATAATCAGGATATTCTGGACCTCATTGAAAAGAAACCA
GGTGGCATAATTGCTCTTCTAGATGAGGCTTGCATGTTTCCAAGATCAACACATGAAACA
TTTGCTCAGAAGCTGTACCAGACGTTT
>EDWA@DN10064_c0_g1_i2
ATGGCTCAATATAAAGGGGCAGCCTTTGGTGAGTTGAGTCCACACCCCTTTGCTGTAGCA
GATGCTGCTTACAGGCTAATGATCAATGAGGGTATAAGCCAGTCGATTTTGGTTAGTGGT
GAAAGTGGGGCTGGAAAAACAGAAAGTACAAAACTGCTTATGCGGTATCTTGCTTACATG
GGGGGTAGAGCTTCTTCTGAAGGAAGATCAGTTGAGCAGCAAGTTCTAGAGTCCAACCCT
GTTTTAGAAGCTTTTGGTAATGCAAAGACTGTCAGGAACAATAACTCAAGTCGTTTTGGT
AAGTTTGTGGAGATTCAATTTGATCGGGGTGGAAGGATTTCAGGAGCTGCAATCAGAACT
TATTTGCTAGAAAGGTCACGTGTTTGTCAAGTGTCTGACCCAGAGAGAAATTATCACTGT
TTCTACATGCTTTGTGCCGCACCACCAGAGGATATTGAGCGGTACAAATTAGGAAACCCA
AGAACGTTTCACTATCTGAACCAATCTAATTGCTATGAGTTGGATGGAGTTGATGATTCT
AAGGAATATATTGCTACAAGGAAGGCGATGGATATTGTTGGAATAAATTCTGATGAGCAG
GATGCAATATTCCGGGTTGTGGCAGCAATTCTCCATCTTGGGAACATTGAATTTGCTAAA
GGAAAGGAAATGGACTCATCAGTACCCAAAGATGAAAAATCTCGATTCCATCTGAGGACT
GTTGCTGAGCTTTTCATGTGCGATGAGAAGTTACTGGAAGATTCTTTGTGTAAGCGCGTT
ATTGTAACTCGTGATGAAACCATTACAAAATGGCTGGATCCAGCATCTGCTGCTCTTAGT
AGAGATGCTTTGGCTAAAATTGTGTACTCGAGGTTGTTTGACTGGATCGTGGATAAGATC
AATAGTTCAATTGGTCAAGATCCTGACTCAAAGTTCTTAATTGGGGTGCTGGATATTTAT
GGATTTGAGAGTTTCAAGACTAACAGTTTTGAGCAATTCTGCATTAACTTGACAAATGAG
AAATTGCAGCAGCATTTCAACCAGCACGTCTTCAAAATGGAGCAAGAAGAGTATACGAAA
GAAGAAATTAATTGGAGCTACATTGAATTTGTTGATAATCAGGATATTCTGGATCTCATT
GAAAAGAAACCAGGTGGCATAATTGCTCTTCTAGATGAGGCTTGCATGTTTCCAAGATCA
ACACATGAAACATTTGCTCAGAAGCTGTACCAGACGTTT
>EDWA@DN10064_c0_g1_i3
ATGGTTGCCACAACCAGTCTTGTGGTTGGATCTCTTGTCTGGGTGGAGGATTCTGACATT
GCTTGGATAGATGGTGAAGTTGTGGGGGTTAATGGTGAAGATATTAAAGTCCTGTGCACT
TCAGGGAAGATGGTTGTTGTCAAGGCTTCAAATGTCTATCCTAAAGATGCTGAGGCCCCA
CCTTGTGGAGTTGATGATATGACAAAGCTGGCTTACTTGCATGAACCGGGAGTCCTGCAG
AATTTAAAATCGAGATATGATATGAACGAAATATATACGTATACGGGAAATATATTGATT
GCTGTAAACCCATTCAGAAAACTACCTCATCTTTATGATAGCCATATGATGGCTCAATAT
AAAGGGGCAGCCTTTGGTGAGTTGAGTCCACACCCCTTTGCTGTAGCAGATGCTGCTTAC
AGGCTAATGATCAATGAGGGTATAAGCCAGTCGATTTTGGTTAGTGGTGAAAGTGGGGCT
GGAAAAACAGAAAGTACAAAACTGCTTATGCGGTATCTTGCTTACATGGGGGGTAGAGCT
TCTTCTGAAGGAAGATCAGTTGAGCAGCAAGTTCTAGAGTCCAACCCTGTTTTAGAAGCT
TTTGGTAATGCAAAGACTGTCAGGAACAATAACTCAAGTCGTTTTGGTAAGTTTGTGGAG
ATTCAATTTGATCGGGGTGGAAGGATTTCAGGAGCTGCAATCAGAACTTATTTGCTAGAA
AGGTCACGTGTTTGTCAAGTGTCTGACCCAGAGAGAAATTATCACTGTTTCTACATGCTT
TGTGCCGCACCACCAGAGGATATTGAGCGGTACAAATTAGGAAACCCAAGAACGTTTCAC
TATCTGAACCAATCTAATTGCTATGAGTTGGATGGAGTTGATGATTCTAAGGAATATATT
GCAACAAGGAAGGCAATGGATGTTGTTGGAATAAGTTCTGACGAGCAGGATGCGATATTT
CGGGTTGTGGCGGCAATTCTCCATCTTGGGAACATTGAATTTGCTAAAGGAAAGGAAATG
GACTCATCAGTACCCAAAGATGAAAAATCTCGATTCCATCTGAGGACTGTTGCTGAGCTT
TTCATGTGCGATGAGAAGTTACTGGAAGATTCTTTGTGTAAGCGCGTTATTGTAACTCGT
GATGAAACCATTACTAAATGGCTGGATCCGGCATCTGCTGCTCTTAGTAGAGATGCTTTG
GCTAAAATTGTGTACTCGAGGTTGTTTGACTGGATCGTGGATAAGATCAATAGTTCAATT
GGTCAAGATCCTGACTCAAAGTTCTTAATTGGGGTGCTGGATATTTATGGATTTGAGAGT
TTCAAGACTAACAGTTTTGAGCAATTCTGCATTAACTTGACAAATGAGAAATTGCAGCAG
CATTTCAACCAGCACGTCTTCAAAATGGAGCAAGAAGAGTATACAAAAGAAGAGATCAAT
TGGAGCTACATTGAGTTTGTGGATAATCAGGATATTCTGGACCTCATTGAAAAGAAACCA
GGTGGCATAATTGCTCTTCTAGATGAGGCTTGCATGTTTCCAAGATCAACACATGAAACA
TTTGCTCAGAAGCTGTACCAGACGTTT
>EDWA@DN10064_c0_g1_i5
ATGGCTACCATGACCAGTCTTGCAGTTGGATCTCTCGTCTGGGTGGAGAATTCTGACATT
GCTTGGATAGATGGCGAAGTCGTGCAGGTTAAAGGTCAAGATATTAATGTTCTGTGCACT
TCAGGGAAGACGGTTGCTGTTAAGGCTTCAAATGTATATCCTAAAGATGCCGAGGCCCCA
TCATGTGGAGTTGATGATATGACAAAGCTGGCTTATTTGCATGAACCCGGAGTCCTTCAA
AATTTAAGATCAAGATATGATATGAATGAAATATATACATATACAGGAAATATATTGATT
GCTGTGAACCCATTCCGAAAGCTACCTCATCTTTATGATAGCCATATGATGGCTCAATAT
AAAGGGGCAGCCTTTGGTGAGTTGAGTCCACACCCCTTTGCTGTAGCAGATGCTGCTTAC
AGGCTAATGATCAATGAGGGTATAAGCCAGTCGATTTTGGTTAGTGGTGAAAGTGGGGCT
GGAAAAACAGAAAGTACAAAACTGCTTATGCGGTATCTTGCTTACATGGGGGGTAGAGCT
TCTTCTGAAGGAAGATCAGTTGAGCAGCAAGTTCTAGAGTCCAACCCTGTTTTAGAAGCT
TTTGGTAATGCAAAGACTGTCAGGAACAATAACTCAAGTCGTTTTGGTAAGTTTGTGGAG
ATTCAATTTGATCGGGGTGGAAGGATTTCAGGAGCTGCAATCAGAACTTATTTGCTAGAA
AGGTCACGTGTTTGTCAAGTGTCTGACCCAGAGAGAAATTATCACTGTTTCTACATGCTT
TGTGCCGCACCACCAGAGGATATTGAGCGGTACAAATTAGGAAACCCAAGAACGTTTCAC
TATCTGAACCAATCTAATTGCTATGAGTTGGATGGAGTTGATGATTCTAAGGAATATATT
GCAACAAGGAAGGCAATGGATGTTGTTGGAATAAGTTCTGACGAGCAGGATGCGATATTT
CGGGTTGTGGCGGCAATTCTCCATCTTGGGAACATTGAATTTGCTAAAGGAAAGGAAATG
GACTCATCAGTACCCAAAGATGAAAAATCTCGATTCCATCTGAGGACTGTTGCTGAGCTT
TTCATGTGCGATGAGAAGTTACTGGAAGATTCTTTGTGTAAGCGCGTTATTGTAACTCGT
GATGAAACCATTACTAAATGGCTGGATCCGGCATCTGCTGCTCTTAGTAGAGATGCTTTG
GCTAAAATTGTGTACTCGAGGTTGTTTGACTGGATCGTGGATAAGATCAATAGTTCAATT
GGTCAAGATCCTGACTCAAAGTTCTTAATTGGGGTGCTGGATATTTATGGATTTGAGAGT
TTCAAGACTAACAGTTTTGAGCAATTCTGCATTAACTTGACAAATGAGAAATTGCAGCAG
CATTTCAACCAGCACGTCTTCAAAATGGAGCAAGAAGAGTATACAAAAGAAGAGATCAAT
TGGAGCTACATTGAGTTTGTGGATAATCAGGATATTCTGGACCTCATTGAAAAGAAACCA
GGTGGCATAATTGCTCTTCTAGATGAGGCTTGCATGTTTCCAAGATCAACACATGAAACA
TTTGCTCAGAAGCTGTACCAGACGTTT
>EDWA@DN10064_c0_g1_i6
ATGGCTACCATGACCAGTCTTGCAGTTGGATCTCTCGTCTGGGTGGAGAATTCTGACATT
GCTTGGATAGATGGCGAAGTCGTGCAGGTTAAAGGTCAAGATATTAATGTTCTGTGCACT
TCAGGGAAGACGGTTGCTGTTAAGGCTTCAAATGTATATCCTAAAGATGCCGAGGCCCCA
TCATGTGGAGTTGATGATATGACAAAGCTGGCTTATTTGCATGAACCCGGAGTCCTTCAA
AATTTAAGATCAAGATATGATATGAATGAAATATATACATATACAGGAAATATATTGATT
GCTGTGAACCCATTCCGAAAGCTACCTCATCTTTATGATAGCCATATGATGGCACAATAT
AAAGGGGCAGCCTTCGGTGAGTTGAGTCCACACCCTTTTGCTGTAGCAGATGCTGCATAC
AGATTAATGATCAACGAGGGAATAAGTCAGTCGATTTTGGTAAGTGGTGAAAGTGGGGCT
GGTAAAACAGAAAGCACAAAATTGCTGATGCAGTATCTTGCTTACATGGGAGGGAGAGCT
GCTGCTGAGGGAAGAACAGTTGAGCAGAAAGTTCTGGAGTCCAATCCTGTTTTAGAAGCA
TTCGGTAATGCAAAAACTGTTAGGAACAATAACTCAAGTCGTTTTGGTAAGTTTGTGGAG
ATTCAATTTGACCGGAAGGGAAGGATTTCAGGAGCTGCTGTCAGAACTTATTTGCTAGAA
AGGTCACGTGTTTGTCAAGTGTCTGATCCAGAAAGAAATTATCATTGTTTCTACATGCTT
TGTGCAGCACCACCAGAAGATATTCAGCGGTACAAACTGGGAAATCCAAGAACATTTCAC
TATCTGAACCAATCTAATTGCTACGAACTGGATGCAATTGATGATTCCAAGGAATATACT
GCAACGAGAAGGGCAATGGATGTTGTTGGAATAAGTTCTGTGGAGCAGGATGCAATATTC
CGCGTTGTGGCTGCAATTCTCCATCTTGGGAACATTGAATTTTGTAAAGGGAAGGAAATA
GACTCATCAGTGCCCAAAGATGAAAAATCATGGTTCCATCTAAGAACTGCTGCTGAGCTT
CTCATGTGCGATGAAAAGTTACTAGAAGATTCTCTATGCAAGCGTATAATTGTAACTCGT
GATGAAACCATTACAAAATGTTTGGATCCAGAATCTGCTGCACTTAGTAGAGATGCCTTG
GCTAAAATTGTGTACTCAAGGTTGTTTGACTGGATTGTGAATAAAATCAATAGTTCAATT
GGTCAAGATCCTGACTCGAAGTTCTTAATTGGGGTGTTGGATATTTACGGTTTTGAGAGT
TTCAAGACAAACAGTTTTGAGCAATTCTGCATTAACTTGACAAATGAGAAATTGCAGCAG
CATTTCAACCAGCACGTCTTCAAAATGGAGCAAGAAGAGTATACAAAAGAAGAGATCAAT
TGGAGCTACATTGAGTTTGTGGATAATCAGGATATTCTGGACCTCATTGAAAAGAAACCA
GGTGGCATAATTGCTCTTCTAGATGAGGCTTGCATGTTTCCAAGATCAACACATGAAACA
TTTGCTCAGAAGCTGTACCAGACGTTT
>EDWA@DN10064_c0_g1_i7
ATGGCTCAATATAAAGGGGCAGCCTTTGGTGAGTTGAGTCCACACCCCTTTGCTGTAGCA
GATGCTGCTTACAGGCTAATGATCAATGAGGGTATAAGCCAGTCGATTTTGGTTAGTGGT
GAAAGTGGGGCTGGAAAAACAGAAAGTACAAAACTGCTTATGCGGTATCTTGCTTACATG
GGGGGTAGAGCTTCTTCTGAAGGAAGATCAGTTGAGCAGCAAGTTCTAGAGTCCAACCCT
GTTTTAGAAGCATTTGGTAACGCAAAGACTGTCAGGAACAATAATTCAAGTCGTTTTGGT
AAGTTTGTGGAGATCCAATTTGACCAGAGGGGAAGGATTTCAGGAGCTGCAATCAGAACT
TATTTGCTAGAAAGGTCACGTGTTTGTCAAGTGTCTGACCCAGAGAGAAATTATCACTGT
TTCTACATGCTTTGTGCCGCACCACCAGAGGATATTGAGCGGTACAAATTAGGAAACCCA
AGAACGTTTCACTATCTGAACCAATCTAATTGCTATGAGTTGGATGGAGTTGATGATTCT
AAGGAATATATTGCTACAAGGAAGGCGATGGATATTGTTGGAATAAATTCTGATGAGCAG
GATGCAATATTCCGGGTTGTGGCAGCAATTCTCCATCTTGGGAACATTGAATTTGCTAAA
GGAAAGGAAATGGACTCATCAGTACCCAAAGATGAAAAATCTCGATTCCATCTGAGGACT
GTTGCTGAGCTTTTCATGTGCGATGAGAAGTTACTGGAAGATTCTTTGTGTAAGCGCGTT
ATTGTAACTCGTGATGAAACCATTACTAAATGGCTGGATCCGGCATCTGCTGCTCTTAGT
AGAGATGCTTTGGCTAAAATTGTGTACTCGAGGTTGTTTGACTGGATCGTGGATAAGATC
AATAGTTCAATTGGTCAAGATCCTGACTCAAAGTTCTTAATTGGGGTGCTGGATATTTAT
GGATTTGAGAGTTTCAAGACTAACAGTTTTGAGCAATTCTGCATTAACTTGACAAATGAG
AAATTGCAGCAGCATTTCAACCAGCACGTCTTCAAAATGGAGCAAGAAGAGTATACAAAA
GAAGAGATCAATTGGAGCTACATTGAGTTTGTGGATAATCAGGATATTCTGGACCTCATT
GAAAAGAAACCAGGTGGCATAATTGCTCTTCTAGATGAGGCTTGCATGTTTCCAAGATCA
ACACATGAAACATTTGCTCAGAAGCTGTACCAGACGTTT
>EDWA@DN10065_c0_g1_i2
ATGGAATCTTTAGTTCCTTTGAGGAACCGCTGTTTGGTTGAATGTAATAATGGAACAGAT
TCACTTGCAGACATGGAAGCTGGATATTTAAAAAGCAGCCATAGCCAGAATCATAAGCAA
CAAAACAACTTCTTCTCCAGATTTCTCTGTTACACAAGGAATAGTGGCGAAAACGGCAGC
TCCAGGAACCTATGTTCGAGGTCTCGAATTCGATTTTACGAGACTCGATTCGAACAACAT
GAACCCCATTTCTTGGATGCTTGTTTCCTCTGCAGGAAGCCTCTAGGGAACAATCAAGAC
ATCTTCATGTATAGGTTGGTAACTTGGTATCGAATTTTATGA
>EDWA@DN10066_c0_g1_i1
TCAGAACTCCAGCCCAACCCTCTTCTCTCTATTTCTATCATCACGGCGCCATCACCGTTA
CCGTTAAAAGAAATGCAGTCAACGAGGTCACGCCGCAAAGTGGCGCCGGGCGCCGCCGAT
ACCGGAGACTCCGGCGAAAAGCAGGAACAGCTCCTCCTTTCTTCCGCCATCTGTAATACC
GAGGACCTCGGCCCTTTCGTCCGCAAAGCGTTCGCTTCTGGTAGGCCTGAAACCCTGCTC
CACCACCTCCGTCAGTTTTCTCGGTCGAAAGAATCGGAAATCGAAGAAGTTTGCAAAGCT
CACTACCAAGATTTCATTCTTGCCGTCGATGATCTTCGATCTCTTCTCTCCGACGTCGAT
TCTCTCAAATCTTCTCTCTACGACTCCAACTCAAGACTCCAATCCGTTGCCGGTCCTCTC
CTTTCCTCCCTCGATTCCTTCGTCGAAGCTCAAAATGTTTCCAACAACGTGGACTCCGCT
TTACGGTCGTTGTCTTTGTGTATTAAGCTAATGGAACTTTGCGCAAGAGCTAATCATCAC
ATCTCAAACGGCAGCTTCTACATGGCCTTGAAATGCTTAGACTCGATTGAAAATGAGTTC
CAAGATAAGACGCCATCGTCTACTTTAAAAAGGATGCTAGAGAGCAAGATTCCAGAGATT
CGATCTCATATCGAGCGCAAAATCAGTAAAGAGTTCGGCGATTGGCTCGTGGAGATTCGC
GTGGTGAGTCGCAATTTAGGGCAATTAGCAATCGGACAAGCCTCAGCTGCTAGGCAACGT
GAAGAGGATCTGAGAATTAAGCAAAGGCAAGCCGAGGAACAGAGTCGACTCAGCTTGAGA
GATTGCGTTTATGCTTTAGAAGAAGAAGATGATGAAGGTGAACTTGGAGGAGACGAAAAC
GATGGCTATAATTACGGTAACAACGGTCTGTTGGGTTTTGATTTGACTCCTCTTTATAGA
GCTTATCATATTCATCAAACTTTAGGACTCGAAGATCGATTTAAGCAGTATTACTTTGAG
AACAGGAAGCTTCAACTAACGTCGGATTTTCAAGTATCTTCTATGACTCCCTTTCTCGAA
TCTCATCAAACTTTTTTCGCCCAAATTGCGGGATTTTTTGTTGTAGAAGATCGAATTTTA
AGGACGGGAGGGGGCTTAATTTCAAAAATGGAAGTTGAGAATTTGTGGGAAACTGCTGTT
AGTAAAATGTGCGCTGTTTTAGAGGATCAGTTTTCAAGGATGCAGACTGCTAATCACCTG
TTACTGATTAAGGATTATGTGAGTTTGTTGGGAGTTACTCTGAGGAGGTATGGCTACGCT
GTGGGTGCATTGCTTGATGTTTTAAGTAAGCATAGGGATAAGTACCATGAATTGTTGTTG
TCTGATTGCCGGAAGCAAATTGCAGAAGCACTTGCTGCTGATAAATTTGACCAGATGTTG
ATGAAGAAGGAGTATGAGTATTCGATGAATGTTCTTTCTTTCCAGATACAAACATCGGAT
ATTATTCCGGCATTTCCATACGTCGCACCATTTTCATCTACTGTACCCGATTGTTGTAGG
ATTGTTAGATCTTTTATTGAAGATTCAGTTAGTTTCATGTCTCATGGTGGGCATTTGGAT
TTCTACGACGTTGTTAAGAAGTATTTAGACCGGCTTTTGAGTGAGGTTTTGGACGAGGCA
CTTTTGAAGCTAATTAGTTCGTCTGTCCATGGGGTTTCTCAGGCAATGCAGGTTGCAGCA
AATATGGCCGTATTGGAGCGTGCTTGTGATTTCTTCTTTCGCCATGCTGCGCAACTTTCA
GGCATTCCTTTGAGAATGGCAGAAAGGGGTAGGAGGCAGTTTCCTCTTAACAAAGCCCGC
GATGCTGCAGAAGAAATGCTGTCTGGGATGCTCAAGACAAAGGTTGATGGTTTCATGACA
TTGATTGAGAATGTGAACTGGATGACGGATGAACCTTCACAAGGTGGGAATGAATATGTG
AATGAGGTCCTGATATATTTGGAAACTCTAGTTTCTACTGCACAACAGATATTACCACCT
CAAGTTCTTAAAAGAGTTTTACAAGATGTTCTTTCTCACATTTCGGAGAAGATTGTTGAT
ACTTTACTTGGTGATTTAGTTAAGAGGTTTAATGTAAATGCTATAATAGGGATTGATGTA
GATATTCGCTTGCTAGAATCATTTGCAGATAACTTGGCTCCTCTGTTTTCTGAGGGGGAT
GCAAATCAGTTGAAAAATGCACTTGCTGAGTCGAGGCAGTTAATCAATTTGCTTTTGAGC
AGTCATCCAGAGAATTTTCTAAATCCAGTAATTCGAGAGAGGAATTATAATGCTCTGGAC
TACAGGAAAGTTGTGACAATCTCAGAGAAGTTAAGGGATCCTTCAGATCGGCTATTTGGA
ACCTTTGGGAGCAGGGGTGCCAAGCAGAATCCAAAGAAAAAATCTCTGGATGCATTGATA
AAAAGACTCCGGGATGTGAGCTGA
>EDWA@DN10066_c0_g1_i2
ATGCAGGCAACGAGGTCGCACTCGCGCCGCAAAGTGGCGCCAGCGGCCGCAGATGGCGGT
GATTCCGGCGACAAATTGGAACAACTCCTCCTTTCCTCCGCCATCTGTAATGGCGAGGAC
CTCGGTCCCTTTGTCCGCAAAGTGTTCGCTTCTGGAAGGCCCGAAACCCTCCTCCACCTC
CTCCGTCACTTCGCTCGCTCTAAGGAATCGGAAATCGAAGAAGTTTGCAAATCTCACTAC
CAAGATTTCATCATGGCCGTCGATGATCTCCGATCTCTTCTCTCCGATGTCGATTCTCTC
AAATCCGCTCTCTCCGACTCCAACTCGAGACTCCAATCAGTCGGTGGTCCTCTCCTTTCT
TCCCTTGACTCCTTCGTCGTAGCTCAAAATGTTTCGAAGAACGTAAACTCCGCTTTGCAA
TCGGTGACACTGTGTATTAAGCTGATGGAGCTTTGCACAAGAGCAAATCTTCATCTCTCA
AACGGCAGTTTCTACATGGCATTGAAGTGTTTAGACTTGATCAAAAACGAGTTCCTAGAT
AAAACGCCGTCATCTACTTTAAAAAGGATGCTGGAGAGGAAGATTCCAGAGATTCGATCT
CATATCGAGCGCAAAATCAGTAAAGAGTTCGGCGATTGGCTCGTGGATATTCGCGTGGTG
AGCCGCAATTTAGGGCAATTGGCAATTGGACAAGCCTCGGCTGCTCGTCAACGCGAAGAA
GATCTGAGAATCAAGCAAAGGCAAGCCGAAGAACAGAGTCGACTCAGCTTGAGAGGTTGC
GTTTACGCTTTAGAAGAAGACGACGATGAAGGTGGACTTGGAGGAGACGAGAATGGCAGT
TATAGTAACGGTAATGATGGCTTGTTTGGATTTGATTTAACTCCTCTCTATAGAGCTTAT
CATATTCATCAAACTTTAGGACTCGAAGATCGATTTAAGCAGTATTATTTTGAGAATAGA
AAGCTTCAATTAACGTCTGATTTTCAAGTATCTTCTATGACTCCGTTTCTTGAATCTCAT
CAAACATTTTTTGCCCAAATTGCGGGGTTCTTTATAATAGAAGATCGCATTTTAAGGACA
GGCGGGGGTTTGGTTTCCAGAATGGAGGTTGAGAATTTGTGGGAGACGGCTGTTAGTAAA
ATGTGCTCGGTTTTAGAGGATCAGTTTTCTAGGATGCAAACTGCTAATCACTTGTTACTG
ATTAAGGATTATGTGAGTTTGTTAGGAGTTACTTTGCGTAGGTATGGCTACCCTGTTGAT
GCACTGCTTAATGTTTTGAGTAAGCATAGGGATAAGTACCATGAGCTGTTATTATCTGAT
TGCCGGAAGCAGATCGTGGAAGCTCTTGCCGATGATAAATTTGAGCAGATGTTGATGAAG
AAGGAATATGAGTACTCGATGAATGTGTTGTCTTTCCAGTTACAAACATCAGATATTGTT
CCAGCATTTCCTTATGTTGCACCATTTTCATCTACCGTGCCTGATTGTTGCCGGATTGTG
AGATCCTTTATCGAGGATTCTGTTAGTTTTATGTCTTATGGCGGGCAGCTGGATTTCTAT
GATGTTGTAAAGAAGTATTTGGACCGGCTTTTGGGTGAGGTTTTGGATGAGGCTCTTTTG
AAGCTGATTAGTTCATCTGTCCAAGGGGTTTCTCAGGCAATGCAGGTTGCGGCAAATATG
GCTGTTTTGGAGCGAGCTTGTGATTTCTTCTTTCGTCATGCTGCACAGCTTTCAGGCATT
CCTTTGAGAATAGCAGAAAGGGGCAGGAAGCAGTTTCCTCTTAACAAAGCCCGTGATGCT
GCAGAAGAGATGCTGTCCGGGATGCTCAAGAGAAAGGTTGATGGTTTCATGACTTTGATT
GAGAATGTGAACTGGATGACTGATGAAGCTTCACAGGGTGGTAATGAATATGTGAATGAG
GTCTTAATATATTTGGAAACTTTGGTTTCTACCGCTCAACAGATATTGCCTCCTCAAGTT
CTTAAAAGAGTTTTACAAGACGTTCTTTCTCACATATCAGAGAAGATCGCCGGGGCTTTA
CTGGGAGATTCAGTGAAGAGGTTTAACGTAAATGCTATTATGGGGTTTGATGTAGACATT
CGGTTGTTAGAATCTTTTGCAGATAACCTATCTCCCGCACTTTCCGAAGGGGATGCAAAT
CAGTTGAAAAATGCACTTGCAGAGTCAAGGCAGATGATTAATTTGCTTTTGAGCAACCAG
CCAGAGAATTTTCTGAACCCAGTAATTAGAGAGAAGAGTTACTATGCCCTGGACTACAGG
AAAGTTGTGACAATTTCAGAGAAGTTCAGGGATTCATCAGATCGGCTGTTTGGAACCTTT
GGAAGCCGGGGTGCCAGGCAGAATCCAAAAAAGAAATCTTTGGATGCATTGATAAGAAGA
CTCAAGGATGTGAGCTGA
>EDWA@DN10066_c1_g2_i1
AGAATCGACGTCGGAGAGAAGAGAACGGAGATCATCGACGGCGAGGATGAAATCTTGGTA
GTGAGCTTTACAAACTTCTTCAATCTCGGATTCTTTAGAACGACCGAAGAAACGGAGGAG
TTGGAGGAGAGTTTCAGGCCTACCGGAAGCGAATGCTTTGCGGACGAAAGGACCGAGGTC
CTCGCCGCTACAGATAGCGGAGGAAAGGAGGAGCTGTTCCGATTTTTCGCCGGAGTCACG
GCCATCAACGGCGGTTGCCGCCCCTTTGCGGCGCGACCTCATCGAGTGCATTTTTTTGAA
CGGAAAGACGATTATAGAGAGATGGGAATTGGAGAATCGGTG
>EDWA@DN10069_c0_g2_i1
GCCCCTGCACCGGCACGCCCTGCTGCCTCTCCCAACCGGGAAAACCCGACATGCACAGAC
AAAGAAAACAGTGCATCAGAATACCCAGAAATAGCAAAACAAAAAACACAAAAAAAAGCA
AAGGACACAGAATCAGAAATGGCAGATGAATACGACGAGGAAGAGAGAGATTATTATCAT
TTTTCCTTTAGGCTTGCATGTAAGCTTCTGTTATATAGGAAACCGAAGCCAAAAAACAAA
GAAGAGAGATCAAGAGAAAAAAGAGAGAGCATTGAGAGAGAAAAAATCAGTGGGCATCAA
GGAAAAAAAAACCAGAGAACATACTTTGTAAGCAAGAAAAGGGGATTTGATTTTAGAGAA
AAAATCATTGTAACCGATTCAAAGAAAATCAATACAAGAAAATTTTTTAGAGAAGTATCT
GGATTTTTTTACTTTCGCTTTTATTTTGAATATAAAAGAAAAAAGCTTTTATTTACCTTC
TGTTTCAACCTTGCCGGCGGTTGGAACGTATTTCCGACGATCCCAACGGTGAATGACTTC
ATCCCGGTG
>EDWA@DN1006_c0_g1_i5
ATGGCAGCAGCAGCAGCAGCAAAGTACTTGCAAAGCAAAGGCTTTCTTGTCTTCTTATTA
GCTTTACTTGTCGACGGCATTGATGGTGGTGCCGTGCCGAAACAACAACTACTGGATCGA
ATTACGTCGCTTCCGGGGCAACCGCCGGTGGCGTTTTCGCAGTTTTCGGGACACGTTGTT
GTCGATGAGGAACATGGCCGAGCTCTCTTTTACTGGCTCACCGAGGCCACTACGGTTCCT
GAGAAGAAACCTCTAGTGCTTTGGCTCAATGGAGGACCTGGTTGTTCATCTGTTGCATAT
GGAGCATCAGAGGAAATCGGACCGTTTCGGATTAATAAAACTGGATCATCCCTTTATCTT
AACAAATATTCATGGAATAAAGAAGCAAACATTCTGTTCCTGGAATCACCTGCTGGAGTT
GGATTCTCCTACACGAATACAAGCTCCGATCTTAAAGACTCCGGTGACAATCGAACAGCT
CAGGATGCACTTATATTTCTCATCAGATGGATGTCGAGATTTCCGGCCTACAAGCACCGG
GAATTTTACATTGCCGGAGAAAGTTATGCAGGGCATTATGTTCCCCAGTTAGCCAAGAAA
ATCCATGATTATAATAAAGCTCATTCGAATCCAATCATCAATCTTAAAGGATTTATGGTA
GGAAATGCTGTGACAGACAATTACTATGACAGTATTGGAACTGTTACATATTGGTGGAGT
CATTCCATGATATCAGATAAAACTTACAAATCCATCATGAAATACTGCAATTTCACAGCA
GAGAAAAGCTCTACAAAATGTGATGATGCTGTAAGTTATGCCATTAATCACGAGTTCGGC
GACATCGACCAGTACAGCATTTATACTCCATCTTGCCTGGCGTTAACAAACAATTCAGCA
CGACAGATAAGGCTAAAAAATACCCTCTTGCATCGACGGATCTCGGGTTACGATCCGTGT
ACCGAAAACTATGCCGAGAAATACTATAATAGACCAGATGTGCAAAAGGCCATGCATGCA
AATACTACTGGAATTCCTTATAAATGGACTGCTTGCAGTGATGTTCTAATACAAAACTGG
AAGGATTCTGAAAATTCAATGCTACCAATATACAAAGAGCTGATTGCAGCAGGGCTAAGA
ATATGGGTTTTCAGTGGAGACACAGATTCAGTTGTACCAGTGACAGCCACCAGGTTTTCC
CTTAGCCATCTCAATCTGCAGATCAAAACTCCATGGTATCCATGGTATTCTGGCAATCAG
GTTGGAGGATGGACTGAAGTTTATGAAGGGCTAACTTTTGCAACAGTGAGAGGAGCTGGC
CATGAAGTTCCAATGTTTCAACCCAGGAGAGCTTTCATTCTTTTCAGGTCCTTCTTGAAA
GGGGAAAAATTGCCAAAGTCTAAATGA
>EDWA@DN1006_c0_g1_i8
ATGGCAGCAGCAAAGTACTACTTTCTCATCTTCTTATTAGCTTCACTCGTTGTGGATGCC
ATTGTTGCTGCTGTGCCGAAACAACAGCAGGATCGAATCTCGTCGCTTCCGGGCCAACCA
CAGGTGGCGTTTTCACAGTTCTCGGGCTATGTTACTGTCAACGAGAAGCACGGCCGAGCT
CTCTTTTACTGGCTCACCGAGGCCACTACGGTTCCTGAGAAGAAACCTCTAGTGCTTTGG
CTCAATGGAGGACCTGGTTGTTCATCTGTTGCATATGGAGCATCAGAGGAAATCGGACCG
TTTCGGATTAATAAAACTGGATCATCCCTTTATCTTAACAAATATTCATGGAATAAAGAA
GCAAACATTCTGTTCCTGGAATCACCTGCTGGAGTTGGATTCTCTTACACAAATACGAGC
TCCGATCTTAAAGACTCCGGAGACAATCGGACAGCTCAGGATGCTCTTATATTTCTCATC
AGATGGATGTCGAGATTTCCGGCCTACAAGCACCGGGAATTTTACATTGCCGGAGAAAGT
TATGCAGGGCATTATGTTCCCCAGTTAGCCAAGAAAATCCATGATTATAATAAAGCTCAT
TCGAATCCAATCATCAATCTTAAAGGATTTATGGTAGGAAATGCTGTGACAGACAATTAC
TATGACAGTATTGGAACTGTTACATATTGGTGGAGTCATTCCATGATATCAGATAAAACT
TACAAATCCATCATGAAATACTGCAATTTCACAGCAGAGAAAAGCTCTACAAAATGTGAT
GATGCTGTAAGTTATGCCATTAATCACGAGTTCGGCGACATCGACCAGTACAGCATTTAT
ACTCCATCTTGCTTGGCGTTAACGAACACCTCACAGCGACATATAAGGCTGAAAAATACC
CTCTTGCATCGACGGGTTTCGGGTTACGATCCGTGTACCGAGAACTACGCCGAGAGATAC
TATAACCGGCCGGAGGTGCAAAAGGCTATGCATGCAAATACTACTGGAATTCCTTATAAA
TGGACTGCTTGCAGTGATGTTCTTATAAAAAACTGGAAAGATTCTGAAAACTCAATGCTG
CAAATATACAAAGAGCTGATTGCTGCAGGTCTAAGAATATGGGTTTTCAGTGGAGACACA
GATTCAGTTGTACCAGTGACAGCCACCAGGTTTTCCCTTAGCCATCTCAATCTGCAGATC
AAAACTCCATGGTATCCATGGTATTCTGGCAATCAGGTTGGAGGATGGACTGAAGTTTAT
GAAGGGCTAACTTTTGCAACAGTGAGAGGAGCTGGCCATGAAGTTCCAATGTTTCAACCC
AGGAGAGCTTTCATTCTTTTCAGGTCCTTCTTGAAAGGGGAAAAATTGCCAAAGTCTAAA
TGA
>EDWA@DN10070_c0_g1_i3
ATGATTTTGGGGATTTTGCCTTGTTTCAAAAGTGCGAGAGAGTATTCAGCAGAATCGATG
AGGTCTTCAATGTTGTGGAGCGAGCGCTCTTCAGAACCCAACATAAAGATGGCGCGTGCC
TCTGCTTTCTTCGCCAACCTCGATGCTAAATTCAGTTTCAGTTCCGGAGAGTTAAGGCTC
CGAAGTATTTGTCGGTATAACCAGATCACTTTTCCTCGGTTTCTCGCTAAGTCGTCGGCC
GTTGCCCATATCAATCCCTTCTTCATTTCTGACAAAATTCGAAGAAAGAAGAGTAAAATT
CTCTCATACACATTTCATCGAACACCTTTTGTCTTCTTTTTTTTTATGAGAGTAAATGAA
TAG
>EDWA@DN10072_c0_g1_i1
GCAAAGGAAGATTTAGTGCAGAGGATAAGTTTAAAGCTGCACGAAGCTTCTGTCAAGGAT
TTATTAATCCCGGCACGGTCTCCCCAAACTACCTTATATGATGTTGAGATGGTGCATTCT
ATTGTGAATCAGTATATGATGCATGAAAAGTTCAGTCGAGGTGTAGATCTTGGAAAGAGC
GATGCGGGGTGTACTGATTTTGTACTAGGGAATGGAACCTTGTTGAGTGTTGGTAAACTG
ATTGATGGGTATCTTGAAGAAATTGCACGCGATCCATGTCTTTCGCTTGCCAGTTTCATC
GACTTGTCTCAGTCTATCCCGGAGTTTGCTAGACCGGTTCATGATGGACTATATAAAGCC
ATTGACGTGTACCTCAAGGAGCACACGAGCTTGACAAAGGCCGAAAGAAAGGAGCTGTGT
GGTCTGATGAATGTCAAGAAGTTGACAATGGATGCATCGATGCATGCTGCACAAAACGAT
AGACTTCCACTTCGGGTGGTAGTTCAAGTTCTCTACTTTGAGCAGGTCAGAGCTGCAGCT
GGAGTTAAGTCACTTAAC
>EDWA@DN10074_c0_g1_i2
GAACAGGCTGGGAAACCAGCTGAACAGGTTTTTTTGAGTAGTGAAAAATTGCCTAGCGAT
TCTGTTGTGGAGTTCTTCACTGCTCTATGTGGTGTATCAGCAGAAGAACTAAAACAAGTT
CCAGCTCGTGTTTTCAGCTTGCAAAGGGCTGTTGAGATCAGTCATTACAATATTGCTCGT
ATACATTTGGTCTGGACTAGAATATGGACTGTACTTGCAAATCATTTTATTTCTGCTGGC
AGCCATGCTGATGAGAAGGTTGCTGTATATGCGATAGATTCCTTGAGGCAGCTTGGTATG
AAGTATTTGGAGCGTGCTGAATTGACCAATTTTACTTTCCAAAATGATATTCTTAAACCT
TTTGTTGTCCTTATGCGGAATAGTCAAAGCGAAACCATAAGGAGCCTTATTGTGGACTGC
ATTGTTCAACTGATAAAATCCAAAGTTGCTAGCATAAAGTCTGGATGGCAAAGTGTTTTT
ATGATTTTCACTGCTGCTGCAGATGATGATTTTGAATCAATTATTGAAAAGGCATTTGAG
AATGTGGAACAGATTATACTGGAA
>EDWA@DN10075_c0_g1_i1
ATGTTAATTGGTGAATGCATATGCAGTGAAATTACAAGTGCATATGCACGGCAACTGAGA
GGCCTAGCCAGCAAAATACTTTCGGCACTATCACTCTGCTTGGGATTGGAACAAGGAAGG
CTAGAGAAAGAAGTTGGTGGATTGGAACAGCTCCTCCTTCAAATGAAGATCAATTACTAC
CCCAAATGCCCTCAACCGGAACTCGCCCTCGGTGTCGAAGCTCACACGGATGTAAGTGCA
CTCACCTTCATTCTCCACAACATGGTTCCTGGCCTGCAACTCTTCTACCAAGGCAAGTGG
GTGACCGCTAAATGTGTTCCCAACTCCATCATCATGCACATTGGAGACACCATTGAGATC
CTCAGCAATGGGAAGTTCAAGAGCATTCTCCATAGGGGTCTGGTTAATAAGGAGAAGGTT
AGGATCTCATGGGCAGTTTTCTGTGAACCTCCCAAGGATAAGATCATCCTCAAGCCACTC
CCGGAGACTGTGTCCGAAACCGAGCCTCCATTGTTCCCTCCACGTACCTTTGCTCAGCAT
ATCGAGCACAAGCTGTTCAGGAAGACCCAGGATGCTCTGTCTAAATGA
>EDWA@DN10077_c0_g1_i2
TTGACCCGAGCCCCTTGGAAATCCCAAGTCCTAACCTTTGAACAAAAAATGAGCAAAGCA
ACGGGAGCCGCTTCGATGCGCCGTCTAGTCGGCCTCTTTAACACTCCTCTCTCTTCAGCT
ACCAAATCCGCCGCCGCCGCCGCCGCCGTAAACTACTCCAAACCCATAGCCGGTCCAGAT
CAACGCAAGTTCAAAAAACTCGCCGAAAAATTCAAGAAATCTTCTGAATCCAGCAAATTC
CGCAACTACACCAAAAATGCTTTCTCCATAACTGTTCAACGCCTCGCGTTAGCAAAACAG
TTTTCGTTGATCGATGACATCCTCCAACACCAGAAGAAGTACGAAGATATCTCTAAGGAA
GGCTTCGTAGTCCGCCTCATGACGCTGTATGGGAAAGCTGGCATGTTCGAACATGCGCAT
AAACTGTTCGACGAAATGCCTGAACTAAACTGTCCACGTACGGTGAACTCTTTTAATGCC
CTCTTGGCGGCGTATATTCATTCGAAGAAGTTCGATAACGTTGTGAAGTTGCTAGAAGAG
TTACCGGAGAAGATAAGAATCGAGCCGGATTTGATTTCATATAACACAGTTATTAAGGCA
TATTGTGAGATGGGTTCTATGGATTCAGCAGTGTCAGTGATTGATACATTGGAGAAGAAA
GGATTAGAGCCTGATATTATAACGTTTAACATTCTGCTTGATGGGTTCTTTTCCGGGGGT
CGAATTGCCGATGGAGAGGACATTTGGAGATTGATGGAAAATAAGAATGTTGTCCCTGAT
ATTTGGACTTATAATGCCAAGTTAAGAGGATTGGTTCATGAGAGAAAGATATCGGAAGCT
GTTGAGCTCAGGGAAGAAATGAAGAGCAAAAGAATCAAACCCGATATTCATAGCTACAAT
GCTTTGATTACAGGGTACTGTAATGCTGGGAATTTAGAGCAAGTGATGAAGTGGTATGGT
GAACTGAAGAAAAGGTTTTTACCCGACCGGGTTACTTACATTACCGTTCTTGCGTTCCTT
AGGAAGAAGAATGAGTTTGAAATGGCAAGTGAGATTTGCAAGGAGGCTACGAAGCGACAT
AAAATATCTGGGGCTGCATTGGTAGACAGATTAGTTAAAGAGTCAAGGATCGAAGAAGCT
ATACAATTCGTTGAATCGGGCTTATCGCGGTCTGCTTTGAGGCCGAAATTCCCTTGA
>EDWA@DN10078_c0_g1_i1
ATGGCTGAAGAACAAATAGATTTTGGAGATGACGAGTACGGAGGAGCACAAAAGACACAG
TATCAAGGGAGTGGGACCATACCTGCTCTTGCAGATGTAGAGATGATTGGGGATGATGAT
GAATACGATGATCTCTATAATGATGTTAATGTTGGAGAAGGTTTTCTTCAGTTGCAACGG
CCTGAGGCCCCTGCACAACCAGCTGGCATGGGCAGTACTGGATTTCAAGCTCATAAAAAT
GAGGTTCCTGAACCAAGAGGTGAACCTGGGGGTTCACAAGGGCAAAACATCTCTGGAATT
TCAGTTCAAGGAAAGTACGCCAATGTTAATGCCGGTTATCGTGAGCCAGAGGTGCAACCA
GCTGTTAACAGGCCAGAGATAGGATCTGGAAGTTATCCATCTGGGTCTACCAATTCACAA
GGGGGTGGTGTTATGGAGATGAACCCTGATACCCAAGTAAAAAATATGGGTTTTCAAGGA
TTAACTTCAGCATCCTCTAAGGTTGGGACTGGTCCTTCTGGTGTGCCACAAAAGATTTCT
AACAACCCTGCTCAATCCCTAAATTCAGGTACTGGTGGTCCTCAAGGAGCTTCTCAGATT
GCACCTAATCAAATAGGTATGAATGCAAATCATCCTATGATGAACGAAAATCAGGTTCGA
CCACCTATTGAGAATGGTCCAACTATGCTGTTTGTTGGCGAGTTACATTGGTGGACAACT
GATGCAGAGCTTGAGAGTGTTTTATCTCAATATGGAAGGGTGAAGGAGATTAAGTTCTTT
GATGAGAGAGCTAGTGGTAAATCCAAAGGATATTGTCAAGTTGAGTTCTATGATTCAGCA
TCAGCCGCTGCATGCAAAGAGGGAATGAATGGTTATATGTTCAATGGTCGAGCTTGCGTT
GTGGCTTTTGCTTCACCACAAACATTGAAGCAAATGGGAGCTAATTATATGAACAAAGAC
CAAGGCCAGCCTCAAGTACAGCCTCAAGGAAGGAGGCCAAATGAAGGTTTTGGGAAAGGT
GGTAATATGAATTACCAAGGTGGGGATACAGGAAGGAACTATGGAAGGGGTGGCTGGGGA
AGGGGTGGTCAAGGTGTCAACCGAGGTGGTGGTGGAGGACCGATGAGAGGAAGGGGAGGT
GTAGGCGTAAAGAACATGGTTGGGAGCTCAGCGGGAGTTGGAAATGGTGGTTATGGTGCT
GGGGCCTATGGACCAGGACCGGGAGGTCCTGGATTTGGTGGTCCTGCTGGTGGCATGATG
CATCCACAGGGTATGATGGGTGCTGGGTTTGATCCAACATATATGGGTCGAGGAGGCGGT
TATGGAGGTTTTCCAGGACCTGGTTTTCCGGGCATGCTTCCTTCATTTCCAGCTGTTAAT
GCAATGGGACTAGCTGGTGTTGCTCCTCATGTCAATCCTGCTTTCTTTGGTCGTGGAATG
GCACCTAATGGAATGGGAATGATGGGTGTATCTGGAATGGATGGGCCTCATACGGGAATG
TGGACTGACTCAAACATGGGTGGGTGGGGAGGTGATGAGCATGATCGTAGGACTAGAGAG
TCTAGTTATGGTGGTGAAGATGGTGCTTCAGAGTATGGGTATGGGGATGCGAATAACGAA
AAAGGAAGGTCAAGTGGTGCCACTCGGGAAAAAGAGCGGGTTTCTGAGCGTGAGTGGTCT
GGCAACTCAGAGAGGAGGCATCATGATGAGAAGGAACGGGAATTGGACAGGTCTGAGAGG
GAGCATAGGGAGCACCGTTACAGGATAGAGAAAGACAGCTACAGAGAGCACCGACATCGT
GGACGTGACCAGGATTATGATGATGACTGGGATAGGGGACAGTCTTCTTCAAGATCTCGC
AGCAGGTCCCATGCAACCCGAGAAGAAGAGCACAAGTCTAGATCAAGGGATGTGGACTAT
GGGAAGAAGAGACGCCTACCATCAGAGTGA
>EDWA@DN10079_c0_g1_i4
ATGAATTTCATCGTATGGCTATTGGCGTCCATGGTCATCTGCAATGGTCTTCCTGCAGTT
GGACTGAGCACAAACGTTACGCGGAGGCCAAAAGTTGTGAACATCGGTGCTATCTTTTCG
ATCAAATCTGTCATTGGAAAAGCTGCAAAAGTTGCAATCGATGCGGCCATAGACGATGTA
AATTCACACCCAGATATTCTTCAAGGAACTCAATTAAAACTTAAGTTGAAGGACTCCAAT
TACAGTGGATTCATGGCTGTAGTGGAAGCTTTGCTATTCATGGAGAAAGACACTGTTGCC
ATAATTGGTCCCCAGTCATCTGTGACGGCTCATGTGATTTCCCATATTGCCAATGTTCTG
CAAGTCCCTCTGTTGTCATTCTCGTCCACGGATCCTACCCTTTCTCCGATTCAGTTCCCA
TTCTTTGTGAGGACTTCTCAGAACGATTTATATCAGATGGCTGCCATTGCTGAAATCATA
GACCATTACGAGTGGAGAGAGGTGATAGCAATTTACGAGGACGACGATCACGGGAGAAAC
GGGATTGCTGCATTGGGGGACAAACTGGCCGAAAGACGATGCAGGATCACATACAAAGCG
CGTTTAAGCCCAGAACCGACACGGGACGAAATCACTGATGTGTTGGTAAAGGTGGCTTTG
AGGGAGTCTAGGATTCTGGTTGTACATGTTCCTGGTAGTTGGGGTCTCAAAGTGTTCAGT
GTGGCTCAGTATCTAGGAATGCTGGGAAGTGGTAATGTTTGGATTGCTACTAACTGGCTA
TCTACCGTCCTGGATACAAACTCCCCACTATCACAAGATGCTATGGATAATATTCAAGGA
GTGGTTACGTTGCGGATGTACACACCAGATTCACAGCTCAAGAGGAGATTTGTTTCCAGG
TGGAGTAACTTAACCGAAGGAAAACCGGTTGGACTCAACGCTTATAGTCTATATGCCTAC
GACACGGTGTGGTTGCTAGCTCGTGCTATCAATGAATTTTTCAATCAGGGCGGAAACATT
TCGTTTTTAAATGATTCTTTATCATCGCAGCTCAGTGGAGGAAACTTGCATCTTGATGCT
TTGAGCGTGTTTCAAGGAGGGAACTTGTTACTTGACAACATTTTGAAGGTGAATATGAAG
GGTGTCACAGGGGATTTCAAGTTTACTAATGATCGAAATCTCATTAATCCTGCATTTGAA
CTCATCAATGTGATTGGTACTGGCTATAGAAGATTCGGATACTGGTCCAATCATTCTGGC
CTATCGATTGCACCTCCAGAAACCCTTTGGGAAAAACCACCTAACCGTTCTAGCGCGAGT
CAAATGCTGCACGGTGTTGTTTGGCCTGGACAAACCACACAGAAACCCCGTGGATGGGTG
TTCCCGAATAGTGGTAGACATTTGAATATTGGAGTTCCTCATCGCGTTAGCTACCGTGAA
TTTGTCTCGGTAAGAGGCCCTGATGCAATTACAGGATACTGCATTGATGTATTCACTGCT
GCTCTCAATTTGTTGCCATATGCTGTACCATACAAATTAATTCCCTTCGGGGACGGCCAT
ACCAATCCAAGTGGCACCGAGCTGGTGCGTCTGATCACAGCAGGGGTTTTTGATGCGGCA
ATAGGTGACATTGCAATCATCACTAACAGAACAAAGATGGCAGATTTCACACAGCCATAT
GTCGAGTCCGGATTAGTCGTGGTGGCCCCAGTTTGGAGGAAGAATTCTAATGCGTTTGCT
TTCTTGAGGCCATTCACACGAAGGATGTGGGCAGTGACAGCCATCTTTTTCCTGCTGGTG
GGAACTGTAGTTTGGATTTTGGAGCATAGGATGAATGATGAGTTCAGAGGCCCCCCGAGA
CGACAAATAGTTACACTTTTATGGTTTAGTTTTTCGACTTGGTTCTTCGCCCATAGTAAG
TGA
>EDWA@DN1007_c0_g1_i1
ATGTCAGGGAAAGTCTTGTCTCATTTTCTTAGCTGCCAAACAGAAGTTATCTCCATGGAT
TTCTCCAACTCACTTACCTTCACAGCTTTGGTGTTGCTGCTCCTCTCCCTCATCTCCGTC
AAGTTCTTGGCTTCAAAACTGAGTCGAAATCGGAGGAAGATCAAGTACCATCCCGTTGCC
GGCACGTTCGTTAATCAGCTCCTCAACTTCCATAGGTTGCATGATTATATGACTGATCTT
GCGGCCAAGTATCGGACCTACAGGCTGCTTACACCCTTCCGGAGCGAGATTTATACCTCG
GAACCGGCCAACGTTGAATATATGCTAAAAACCAACTTCGAGAAGTACGGAAAGGGTGAT
TATAACCACAGCTTGCTGAGTGGTTTATTAGGGGATGGAATCTTCACAGTGGATGGGGAT
AAATGGCGTCAACAGAGGAAGCTATCAAGCTATGAGTTCTCAACAAAGGTCTTGAGAGAT
TTCAGCAGTGTTGTCTTCAGGAAAAATGTGGCACGACTTGCAAAAATAGTGTCCCAGGCT
GCAAATTCCAATGATACAATGGACATACAAGATTTGTTTTTGAAATCGACTTTGGATTCG
ATATTCAAAGTTGGATTCGGAGTTGAACTAGACAGCATATGTGGATCAAATGTAGAAGGC
AAGGAGTTTGCAACTGCCTTCGATGATTCGAGTGCTTTAACCCTCTTTCGATATGTCGAC
ATCTTCTGGAAGATCAAGAGATTTCTGAATATTGGATCCGAAGCTGCATTGAAGAAAAGT
AAGAAAGTGGTTGACGATTTTGTTTATAAGCTGATTCATAGCAAGATCGAGCAGTTGCGC
AACTCAAAGGACGATTCTGCAATGAAAAAGGAAGACATTTTAACTAGGTTTCTCCAAGTG
ACTGACACTAATCCAACATACCTGCGAGACATAATTCTTAACTTCATAATTGCTGGCAAA
GACACAACGGCAGTCTCTCTGTCGTGGTTTATATACATGCTTTGCAAACATCCTGATGTT
CAAGAAAAAGTTGCTGCAGAAGTGAAGGAAGCGACTAACTCGACAGAAGTCGAAGATATT
GCCGAATTCGCCACTAGCCTGAGAGACGAGGCTTTAGAAAAGATGCAATATCTTCATGCA
GCTATAACAGAAACATTAAGGCTCTACCCTGCAGTTCCTGTGGATGCAAAGGAATGTTTG
TCTGATGATACTCTACCTGACGGGTTCAGTGTGAGGAAAGGAGATATGATTGCTTATCAA
CCTTATGCAATGGGTAGAATGAAGTTCATTTGGGGTGATGACGCGGAGGAGTACAGACCA
GAGAGATGGCTTGACGAGAATGGCATGTTCCGATCAGAAAGCCCTTTCAAGTTTACAGCT
TTCCAGGCAGGGCCTCGTATTTGTCTGGGTAAAGAGTTTGCTTATAGGCAGATGAAGATC
TTCTCAGCTGTTCTTCTCCGCTTCTTTGTGTTTAAATTGAGCGATGAAAATATAACCGTC
ACATACAGGACAATGATCAATCTTCATGTAGATGGGGGCCTTCATGTTCGTGCATTTCAC
CGATGTCTAACTTAA
>EDWA@DN1007_c0_g1_i2
ATGGGAGGCAAAGGGAGGAGGAGGAGGGAGAAGAACTATAGAGCTGCTCATGGTGGTCCG
GCCAGACTTCCGCCGCCGCCTGATCCCTCACAAGTCGAGGCCATACCTTCTAAACTCCGG
CAGATCATGTCTTTCACAACCGATTCTCTCCACGCTGAACACAAAGCAGCAGAAGGGGAT
TCTGGGAAAAAGAAAAAGAAAGCGGTGAATGGAATTAATAAGTTAAAAGGTAATGAGATC
AGAGATGGAATTAATGATAAGAATTTCAAGAAATCTCGAGATTCAGATAGCGAGGAAGAT
ACGAAGCGGAGTGACAAAGGTGGAAAGAAAAACAAGAAAAGGAAGAGGAATCAAGTAACC
GATCTCCGGTTCGAAACGACGGCGGATAAGTCCGGCGGCAGCTCTAAACGAAAGGAGCGC
AAGAAAAAGTATTTTGAAGCAAAGAAGAAAAAGCATAAGAATGCTAGAACAGAAGAGAAC
CTAGATTTTCCCGGAAGAGAGACCGTGAAATTCGGAGATGTGGTCGAAGCTCCGCCGAAG
CTGGTTACAGTACCCAAGAGATCGAAGACCTTACCCGATGCTTCCAAGGAGAGGCTTAGG
TTACAGGCTATTGAGTCCTATAGGAGTCGCAAAGGATGGAGCTCGAGACCGGGGGCACCT
CAACTACCTCCAGTGACTACATGA
>EDWA@DN10080_c0_g1_i2
GAAGAGATTGTGAACACTGCTGAACAAGTGATGAAGCTCTTAGAGTCAGGAGAAGTTAAT
AGGCATTTTGGTGAGACAAATATGAATGTACGAAGTAGTAGGTCTCATACAATATTCAGA
CTGGTGATTGAAAGCAAGGGGAAGGACACAGGCTCTTCTGATGATTATTCAAGCAGTGAT
GCCATACGTGTCTCAGTTTTGAATTTGGTAGATTTGGCTGGTTCTGAGCGGATTGCTAAG
ACTGGAGCTGGTGGAGTACGTTTGAAGGAAGGAAAGTATATTAATAAGAGCTTAATGGCT
CTTGGTACTGTAATTAATAAACTTAGTGATGGTGCAAAACAAAGGGCACATATTCCTTAT
CGTGATAGTAAATTAACACGTATACTCCAACCTGCTCTAGGTGGGAATGCG
>EDWA@DN10082_c0_g1_i2
ATGGCCGCCTTCCGTTTTCCTAACACTTTCTCTCTCACAAAATCTCCCGTTTCAAAGTCC
TTGAATACCGGTCTCCATGAAAGGGTTCTTCTAGTTTCACCTACTTCCGCGAAAAACACC
TTAAACACTTCCAACTGCACTACCTACATTACCCTCTGTGCTCCTTCAAATTCTTCAGTT
TGGACTGTCACCGACATAGCGCAAGCCGTCGGTGGTAGGATCAGAAAATGGGGTCCTCCA
GGAACCATTTCTACGGATACAAGAACCATTGAACCCGGTCAATGGTTCTTTGCCATGGCC
GGGGAAAACTTTGACGCCCATGATTTTGTAACCCTTGAATTATCCAGAGGTGGGTGCGTC
GGGGTTATTGGAAATCGTGTTTGCGAGAATTGGGAAATGGGGTTCGTCCAGATTGATGGT
GACACCGTGAGTTCATTGCTAAAAATGGCAACTTTTGCTAGGAACAGGCTTCTTGGTAAA
GTTATAGCAGTTACTGGAAGTGTGGGGAAAACTAGCACAAAGGCAATGATAGCTCTGTGT
CTTGAGAGTTTAGGGAGTGAAGTATGTCAAAGTTATGGGAACTGGAATAATAGAATAGGA
GTTGCCTTGTCATTGATTGGGATTCCTAGGAATGTGGAGATAGCAGTTTTGGAGATGGGA
ATGGATCGGAGAGGAGAGATATTGGAATTGGCAAGGCTGGGGAGGCCTGATATTAGAGTG
ATTCTTAATGTGGGCGCTTCTCATTTGGAAAAACTTGGAAGCTTGGAGGAAATTGCAATG
GCTAAAGGGGAGATTTTGGAAGAAGCAATGCCAGGAGATATTTGTGTTTTGAATGCTGAT
GATCCTCTTGTCATGAGCCTTCCAGTTCCTCCAGGAGTTACAAGGGTGCTTTTTGGTTGC
AGTTTGGAGTGTGATGTTCGTCTGGTAGCAGCAGAAAGCGTTTGTGGAGGTCTTGGTGTT
AGAGTTGTCTTGCAGAAAAATATGGAGATGTAA
>EDWA@DN10083_c0_g1_i4
AAGGGTCTAGAGCTGATGAGAGTCACCGCAAAGAGATCTGCAAAGCATCAGCAGGTTCAA
GAAGCTCTGGCAAAATCTTTGGAATTGCTCTCGACTGAGGATTGGCATTTATCTATTGAA
GAAAGTCAAAAGTGGTCTAGTATTCTGCTTTCTTGGGTTTTCGGAAAATCCTCCTCCAAT
GGAATTCGATCCTCTGCCATAAGAATTCTTTCATGTATTCTTGAAGACCACGGTCCATCT
TCTGTTCCAATTTCTCAAGGATGGTTAGCTCTTATGCTAAATGATACCCTGGCTTCCTGC
AAGGCATCATCTGTTAAAGAAGGCACAGACAAAGTGAAGACTCAGATCGATCAATCTAAC
ATTCTTCTAGCTGGACAGACTGCTAATCAATTAGCAGTTGCAGTTGTTAATCTTGCTGGA
AATCAGTTGACTGGTTATGTAGATACCTTCCATCTAGCAGATCTTCTTTCGCTTGAACCT
TTCGCTGGTCCATTTAAAAATCTAAAGAAAGATAATCCCCCAAAGTTTGATGTCGCAGAT
TCTGCATTGGCAACCCTCAAGGGGATCAAAGCACTGACTGAAATTTGTGCTGAAGATTCT
TTATTGCTGGATAAAATTACAGATCTGGGGGTCTTGTGTTTGCTAAGACGCTATTTGTTA
CGTGATGATTATGAGAAACTGTCTGCAGTAGAGGCTTATGCTGCATCTAGAGCACCCGAG
GCACAAGAAAGGGTTTCAAGTAACTATAGCGAGTCATCGCCTTCAAATATGAACAATCCG
TCTAGTGTTCGAGTTCCACCTACTGCTCACATTCGTAGGCATGCAGCTAGACTTTTAACC
ATTCTTTCACTCCTTCCAAAAGTCCAGAAAGTCATTGCAGCTGATGAAACATGGTGTAAG
TGGCTTGAGGATTGTGCTGATGGGAAGATATCAAGCATCAATGACCTTAAGATACGAAGT
TATGCTAGGGCAATTTTGTTAAATGTGTTTTGCAATCAGCAAATTGGTATCGACTCGGTA
AATAGTGGTCCTGAAAATGGTAGCAGAGATGGTACACGCAACTGCCCAAGTTATAATGAT
ATGATATTCTTAATAAACCCTGAACTTCCCCATTGGAAATGTCCTGGGAAAGACCAATAC
TCTGTGCAGCAAGATAAATCTATTTCGATTGAGGTTGATTCCACTAACAGTGATAGTACT
GGTGTAACCCAAGTTTCAGATGTTGCTGCCTCATCCGATTCTTCTAATGTGTCTAATAAT
TATTCTGATTCTGAAATTCCTCAAATGGATATCGTCTTTGTACACGGGCTACGTGGTGGA
CCTTATAAAACTTGGCGCATATCTGAGGATAAATACTCCACTAAGTCTGGCTTGGTAGAG
AAAATTGATGAAGAAGCAGGGAAGCTTGGGACCTTTTGGCCAGGTGAATGGCTTTCGGCT
GATTTTCCTCAAGCTCGCTTGTTTTCACTGAAGTACAAGACAAACCTAACACAGTGGTCT
GGAGCTTCCCTGCCTCTTCAGGAAGTTAGTTCCATGTTATTAAAGAAGCTGGTTGCTGCA
GGCATTGGGAGTCGGCCTGTTGTGTTTGTGACCCACAGCCTGGGAGGTCTGGTGGTCAAG
CAGATGCTATATAAAGCAAAGACAGAAAATATGGACAACCTTGTGAACAACACTGTTGGA
GTTGTGTTCTATAGCTGCCCGCATTTTGGCAGCAAGCTTGCTGATATGCCTTGGCGAATG
GGCCTTGTGTTACGTCCTGCTCCAACTATAGGGGAATTGAGAAGTGGTTCTCCTCGACTT
GTGCAACTTAATGACTTTCTTCGTCGTCTTCATAAGAAACAGATGCTTCAAGTCCTTAGT
TTCTGTGAGACGAAGGTCACTCCAATAGTTGAAGGTTATGGAGGATGGGCATTCCGTATG
GAAATTGTGCCACTTGAATCAGCCTATCCCGGATTTGGTGAACTTGTTGTATTAGAGTCG
ACTGATCATATAAATTCATGCAAACCGCTCAGCCGGTCCGATCCTTCATACACGGAAGCA
TTAGAATTCTTGCGCAAACTCAAAGCTCAATATACGTGA
>EDWA@DN10083_c0_g1_i5
ATGCTTCGTCGCTGTTTAAGACCTCGTCGGCTTTTCTATCTTCATTATTCGCGACGGTTT
TACTCCTCCTCTTCAAACCCCGTTGAATCCCCTAATAATTTAAAAATCCGGCACCCCGAA
CCTTCCCAATCGCCGCCGCCGCCAAATTTTCAAACTCACCTTTCAACCGTCCCATCCAGA
ACCGTTTCTCTTTCTCGAAATTCCGTTTTGGCCCTCTCCGCTACTCTCCTCTCTGCTATC
GTTGCTTCCGTCACCGTTTTATCTGTCAATAAAGGCAATGAAGCCTCCGACGGTAATAAC
CCTAGCCCTAGAAGAAGCCCTCTTTACGACTCTGTCCAGCATACGATTCAAAAAACGAAT
GATTCCTTCAGGAGGATCGTCCACCAAGCTAAACAAACCAGCGTTGCCGCTTCTGTTTTG
TGGCAATCGTTGAGGTCGGTGATGTCGTCCGCGAACCATGAAGTTCGGGTGGGGTTCGAG
CTACGCGTGGCATCCTTGCTCGCCGACATTGCCGCTGCCAATGCGAGCCGCAGGGCTGCG
ATTGTGAGCGCCAATGGTGGCGCGGTAGTCGATTGGTTGCTGGAGACTGTAGCTGTGGGC
AAGGCAGATGTCTGCGGCACTCAGGCCGAGGCTGCAAGGGCGTTGGCTTACCTAATTGCG
GATCCTGACGTGCGGAGAGACGTGCTTGGAAGGCCAGGCGCTGTTTCCTATCTGTTGAGG
TTCATTTTTTCATGCCAACCTCAAAATAAATCCAAAAGGCATTCAGGTCGTAGTTCATTC
GATATTTCTGATGCTTTGAAAGGTAGAAGTATGCTTGTGGCTGCTATAATGGATATTGTT
ACATCCAATTGTAATAGTGTAGAGAAGCAATCTTTTAAGCCTTGGCTACCGGGGAATGCT
GAGATGAGAGATATTGCAGCAGCTGTTCAAGTTATTGAAGCAGGCAATATGCATTTAGAT
GAGGGAGAGGACGATGACGATGGTGGTGGAAGAGGGATGAAAGGGATTGGGATTAAAATT
CTTGAAGGAACGACTGCTTTAGGGCTGGCGAGAACAACCGAGCATATGACATTAGATAAC
TCAAATGATACCCCTTCAGCATTAGAGAGGGATGCTCCGAAAACACTTGAATTGTTGAAT
AAGCATGATAGTGCAGTGGAACAAGCCAATTTGTCAGCTGCTGTTGTTCCAGGCCTTTGG
GATGATTTGCATACCCAGCATGTTGCTGTGCCTTTTGCCGCGTGGGCATTAGCCAACTGG
GCAATGGCATCGGAGACCAATAGGTCTCATATTGAAGAATTGGATCGAGATGGAGAGGCT
GTCATGAGTGCTTTAGTAGCACCTGAGAGATCTGTGAAATGGCATGGTAGCTTGGTGGCT
CGGTTATTATTGGAAGATCATAATCTTCCCTTAAATGACTCTGTCTCTGATTGGGCATCC
AGTCTTCTTTCTACTGCTTCACATGCAAGTATAAATGAAGACATTTCGTTATCACAAATG
GCTTTATCGGCTTTTATAGTTGCTGTTGAGAGGAGCCACGAAGCACGGAGGACTGTAATA
GAGAAGGGTCTAGAGCTGATGAGAGTCACCGCAAAGAGATCTGCAAAGCATCAGCAGGTT
CAAGAAGCTCTGGCAAAATCTTTGGAATTGCTCTCGACTGAGGATTGGCATTTATCTATT
GAAGAAAGTCAAAAGTGGTCTAGTATTCTGCTTTCTTGGGTTTTCGGAAAATCCTCCTCC
AATGGAATTCGATCCTCTGCCATAAGAATTCTTTCATGTATTCTTGAAGACCACGGTCCA
TCTTCTGTTCCAATTTCTCAAGGATGGTTAGCTCTTATGCTAAATGATACCCTGGCTTCC
TGCAAGGCATCATCTGTTAAAGAAGGCACAGACAAAGTGAAGACTCAGATCGATCAATCT
AACATTCTTCTAGCTGGACAGACTGCTAATCAATTAGCAGTTGCAGTTGTTAATCTTGCT
GGAAATCAGTTGACTGGTTATGTAGATACCTTCCATCTAGCAGATCTTCTTTCGCTTGAA
CCTTTCGCTGGTCCATTTAAAAATCTAAAGAAAGATAATCCCCCAAAGTTTGATGTCGCA
GATTCTGCATTGGCAACCCTCAAGGGGATCAAAGCACTGACTGAAATTTGTGCTGAAGAT
TCTTTATTGCTGGATAAAATTACAGATCTGGGGGTCTTGTGTTTGCTAAGACGCTATTTG
TTACGTGATGATTATGAGAAACTGTCTGCAGTAGAGGCTTATGCTGCATCTAGAGCACCC
GAGGCACAAGAAAGGGTTTCAAGTAACTATAGCGAGTCATCGCCTTCAAATATGAACAAT
CCGTCTAGTGTTCGAGTTCCACCTACTGCTCACATTCGTAGGCATGCAGCTAGACTTTTA
ACCATTCTTTCACTCCTTCCAAAAGTCCAGAAAGTCATTGCAGCTGATGAAACATGGTGT
AAGTGGCTTGAGGATTGTGCTGATGGGAAGATATCAAGCATCAATGACCTTAAGATACGA
AGTTATGCTAGGGCAATTTTGTTAAATGTGTTTTGCAATCAGCAAATTGGTATCGACTCG
GTAAATAGTGGTCCTGAAAATGGTAGCAGAGATGGTACACGCAACTGCCCAAGTTATAAT
GATATGATATTCTTAATAAACCCTGAACTTCCCCATTGGAAATGTCCTGGGAAAGACCAA
TACTCTGTGCAGCAAGATAAATCTATTTCGATTGAGGTTGATTCCACTAACAGTGATAGT
ACTGGTGTAACCCAAGTTTCAGATGTTGCTGCCTCATCCGATTCTTCTAATGTGTCTAAT
AATTATTCTGATTCTGAAATTCCTCAAATGGATATCGTCTTTGTACACGGGCTACGTGGT
GGACCTTATAAAACTTGGCGCATATCTGAGGATAAATACTCCACTAAGTCTGGCTTGGTA
GAGAAAATTGATGAAGAAGCAGGGAAGCTTGGGACCTTTTGGCCAGGTGAATGGCTTTCG
GCTGATTTTCCTCAAGCTCGCTTGTTTTCACTGAAGTACAAGACAAACCTAACACAGTGG
TCTGGAGCTTCCCTGCCTCTTCAGGTTTGCTACTTTTGGTTTATTAGTTTGTCATTTTTT
GTTGTGCTTCAGTTACTTTTGTTCTCTCATTATTTATCTATGAAATACTTAGATGGATGT
TTAGATTGA
>EDWA@DN10084_c0_g3_i1
ATGTCAACCCCCACTCCAAACGGCCGATTCTCTAGGGTTTTCAGCGAATCCGACGAAATC
CGGATCCTCAAGTTCCTAATCAGAGCCACCAGATCCATTCCTCCTCCCATCACAACCATC
GGTTCCCCGACAATCAACCGCGTGGTCGAGCGTCTCAACCACAAGTTCACCCCTTCCCAA
ATCAACGACAAGCTCCGTAGGCTGAGAGACAAGTACCACAAGCATGTAAACAACAAGTAC
CTCGTTAAAACCCATCACGACCGAAGAGTATTCAAGCTTTCCAGAAGGATTTGGGGCAAG
AAAAAATCCCCAAAGAAAAGGGCTGAGAAGTTAAGAGGAGCGGAGGTAGCGGAAAGTGGA
GAGGGAGATGGGGATTTGGAGAAATACCCTTATTTGGTGGCTGAGTTTTCGAGGGTTTTG
CCTGACAATGAGGTGTGGAAGGAGAGATTGAAAGGGTTGGAGGAGAGGGAGTTGAGGAAG
ATGGATCAAGAGTGGGTGCTTGTGAAGGTCGAGGAAGCTAAATTGGTGGCTAAGAAGGCT
GAACTGCTGCACCGGCAGATGATGGAGATAATGGGGGGAAATGGGTCTAATGACTAA
>EDWA@DN10085_c0_g1_i4
ATGGCGTTTGAACCCTTGGTTTGGTATTGTCAGCCAGCGGCATATGTGGCTTGGGCAAAA
ATGGTTGATGGTGCTTTTGGTGCATATACACCTTGTGCTATCAACTCTATGGTGATTTCC
ATTTCTTATTTGGTCTTTTTGGGCCTGTGCTGTTATCGCATATTTCTCATAAAGAAGAAC
TCCAAAGTGCAGAGGTTTTCTTTAAGGTCAAAATGCTATAGTTATATGCTTTGTTTGTTG
GCTGGTTATTGTACCATCGAGCCACTACTGAGGTTGTTGATGGGTATTTCTATCTTTAAT
TTGAATGGAGAGACTGGTCTTGCTCCCTATGAGGCAACTTCTTCGATCATTGAGGCTACT
GCTTGGTGCTCTGTGCTTATTATGATAGGGTTGGAAACAGAAAGTTACATCTTTGAGTTT
CGGTGGTGTGTGCGTTCTGGAATTGTTTATGTTCTTCTTGGCAATGCTGTGCTGCTCAAT
CTCGTTCTGCCTGTGAAGGATTTATACAGTAGCTATGCGCTATATTTGAGCATGGGCACT
TTTTTCTGCAAGGTTTTATTTGGGATTCTTTTACTTGTTTATTTTCCCAATCTCAATCCC
TGTCTGGGATATATTTTGGTACAAAGTAAGTCTTCCGACGAAGAAGAATATGAATTACTT
TCTGGAATGGAGCAAATTTTCCCTGAGAGGCAGGCCAACGTTATTTCAAGAGCCTTTTTT
GGCTGGATTACTCCCCTCATGCAACAAGGTTATAAAAGCCCTATCACTGAAAGTGATGTT
TGGAAGTTAGATACATGGGATCAGACTGAAACGTTAATCCAAAAGTTCCATAAATGTTGG
GCCAAAGAAACTCAAAGATCTAAGCCATGGCTTTTGAGAGCATTGAATGGTAGCCTAGGA
AGAAGGTTTTGGTGGGGAGGTGTTGTCAAGGTTGTGTTTATCTCCTGTCAGTATACGGGG
CCTATATTCTTAAACCATCTCTTACAGTCAGTACAACATGGTGACCCCGCATGGTTTGGT
TATACTTATGCCTTCTTGATGTTCCTTGGAGTGGTATGA
>EDWA@DN10086_c0_g1_i2
ATGGCATCTAATGGAACTGTCTATGATATGTCTGTAGATCCAGTGACGGAGGTTGTTGTC
ACGGTTGGGCAGGATAAGAAGATAAATATATTTGACATTGCTACTGGAAAACTTATTAGA
TCATTCAAGCAAAACAAAGACTTTGGTGATCCAATAAAGGTTACAATGGACCCTAGCGGC
AGCTACTTCATATGTTCATTTTCAAACAAGTCTATATGCGTCTATGATTTTACAAGTGGA
GAGATGATTGCCCAAGCTGTAGGACATGGAGAAGTTGTGACTGGTGTCATTTTTTTACCA
GATTGCAAGCATATAGTTTCTGTAGGTGGTGATGGTTGTATTTTTGTATGGAAACTTCCC
ACTCGCTTGGCTTCCAGGATGCTACAGAAAGTGAAGGAAAAAACTCTTTTATTGTCTCCA
AGAACCCTATACATGCCAGTGGCTTTTACTCGAACCACAATTTATGGAGAGGAAAACAAG
TCATGTAGTTCCAAGATTTCATTGCTAGCTGAGAGGTCCAGCCAACATAAACAAAGAGCG
AATTATCATGGATGTGATTCCCAGGAGACCTATGCATTTAAATTAAGCATTTCTAGACTT
CCAAAATGGGCACAAGACAAAGTAACAAGCTCTGATTTTGTCCGCAGAAATCTTGAGATC
ACTTCACCTCAGCAAATGCAAATAGACCCAAAAATTTCATCACCTTTGATTAGCAGTGGT
GGGGGTTATGGTTCATTGTGCCATGAAGACCAAACAGCATCTGATCGTTGCTCAGGAGGG
AGCAATTCACGCCTCAGTAACTTATGCAGCAGTTCTTCCGATGCTACTGAAACCCAAAGT
TCTGCATCACCAGATAAACTAGTTCGCAGCTCTGCAGCGGAAGATCATTGGTTCACCGTC
TACAATGTACGTCTGGATTTATTAAACTCCCCAGAGGTGCAAAATCTTAAACACGTAAAG
ATGCCAGTGTCATCACCAAAACTAGTGCAAGGCCTAGCTGAGATGCCAAGTGAGAGTGAA
CATTCTTTGGGTCACGGAGACCATTTCGTTAATGACGAGCAAAATTCTATGGATGTTAAT
GCTTTCCATGTGAAGTCTGAGGACAGTGATCTGTTCAAGGAGCATTTTGACAACCTATCT
GCAATACTCAAGGTTGAGAGAAGGCAATCATCTGCTAGGAGAAGGTACTCTTCACAATAT
TTTGTACGGCGGGATTATTTAGTGGGATGCAAAAGACTTTTTAACCCGTCCATGCAAAAG
AACGAATCGGCCACCAATGTCACTTTGGAGGAAGTAGCAGGCTCCATTGATCAGGACCTA
AATTGCCCTCCTTCTCATGATGAAAAGGATGAAGAAGGTTCATCAATCATTGAAGAAGAA
CCCGAAGCTCCGAAGCAACATGTTGATGAACAAACTGAAGTACAGGAGAAAATCACAGCA
TGTAAAGAAGCATTGATCAGCCTGGACATTGCAGCCAATAATGTTTTTGAGTTATTCACG
AAATTAAGAACAGAAACTTCCATGGAAGAGTCTTCAAGTGGATCCCGAGCTCAATTATAC
AACGAGGCAAAAGAGTTAGTGCCAAAAATTACAGAAAAAATCAGTGCAATAGCCAAACTG
GTACAAGATAACATTACCAGCGACGTTGCTTCATCCACAAGTAATGTTGAAGGTGGCTCA
ACGTTGGAACCTCTGTTAGGAACACTTGCCGAGAGCCTGTCGCAAAGGGTGGTTGAAATT
GTAAAACAGAATCTCGGCTCCGTTTAA
>EDWA@DN10089_c0_g1_i3
ATGGATACCAAGTGCATGACTTCATCTTCTTCATTGACACCCAAAGCTCCAATAAAAACT
GCCACAATAATCTCCAAGTCTGCAATTCTTCAGCAAAGACAAGACAGAGTTTGCATCAAG
CTCAAGATCAAGAAACTTCCTTGTGGTCGCCAATGGCTGCAGAAGAAGAAAACCCCACGG
AGGAATCACAGAATCCACGTCACAAAAGAAGGAGAAAGTGTTATAAAAGTTGAAGACAAG
GCTGCTGTCAATGAAGGTGGAAAAAAGGGAACCATAGCAGGGGCGGTTGCTCTTATTATT
GGCACCAGTATTGGATCTGGGATTCTTGCTCTCCCTCAAAAGGCCTCTCCTGCTGGACTG
GTTCCAAGTTCAATATCCTTGGTAGTTTGCTGGGCATTTTTGCTAATTGAAGCGCTTTTG
CTCATTGAAATAAATGTTGGTTTAAGAAGGAGGAGGAAGAAGAGGGAGGAAGAAGAGGGT
GAATTGGAGGTCATTTCCATAAGGACAATGGCACAACAGACACTTGGAGATTGGGGTGGA
AATTTGGCCACTATTACCTATGTTTTCTTGGGTTACACTTCAATGATTGCTTATAGTTCT
AAATCTGGGGACATCCTTTTCCATTTGATCAATCTTCCTGAACCAGTTTCCGGCTTCCTA
TTCACTGCAATTTTCACCATTCTCATCTCTGTTGGTGGAACCCAAACCACTGATCAAGTG
AACCAATGGCTCACCATTTCCATGATAGGTTTATTAATGGCAATTGAAGGGGTAGCAGTG
GTATTTGGAGGATGGTCAGGCCTGGAGGGAAATGGTGACTGGGGGAAGGTTCCAGCTACC
ATTCCTGTCATGATATTTTCTTTGGTATATCATGATATTGCACCAGTTCTTTGTGCTTAT
TTAGGCAGTGACCTTACTCGATTAAGGGCTTCGGTTTTGCTTGGCAGCGTCGTTCCATTG
TTGGCATTGCTTGTTTGGGATGCTATTGCACTTGGCCTTCCAACACAACCTGGCCAAATT
GTTGATCCTGTTGAGTTGCTTATGAGTGTAAAATGGAGTGGAGTTTCATTTATGGTAGAA
GCATTTTCACTTCTGGCCGTGGGAACGTCGATGACTGGCACCCTCCTCGGCTTCTCGGAG
TTCTTTAAGGAGCAGCTTAAGAACCTGTCATGGAATTCTTCTTCGGTACAGGTTGCTCTA
GTTTATGTTGCTTCGATTCTTCATATCTCTAGAAAGTATAGGTCCAAAACACCCATGTCC
GATGCATTTCCAGACATGAACATGACAATATGA
>EDWA@DN1008_c0_g1_i4
ATGGATGGGCAGCTTCTTCTTGGTCGAGAGTTGACCGTTGTCTTTGCTGAAGAAAACAGG
AAGAAACCAACTGAAATGAGGCACAGAGACCGAGGAAGAGGAGGTCGATATCGTGATAGG
AGAAGGTCCCCTCCTCGATACACTCGTTCACCACGATATTCTCGCTCTCCACCTCGTCAT
GGAAGATACAGATCTCGAAGTCGTGATTATTCCCCTCCTCCTAAAGATAGGCATTACTCA
AGATCTGTTTCACCCCAAGGACGCTACAGCCGAGAGAGGAATTCACGGTCTCCTCCACCA
TTCAATGGCTCAAGGAGTCGGAGCCGGAGTTTAGACAGGGGACAGGGCCCCAGCCGGGGC
AGAAGCCCTAGCCCAAGAAGGAGCCGCAGCCCAAAAGAAGTCGGAAGCCCGGTGAGAAGC
AGAAGCCGGAGTCCATACCATGAGGAGTACAAGAGGGAACCAAATGGAGAAAGGTCTCCC
AGTCAATGA
>EDWA@DN1008_c0_g1_i6
ATGGATGGGCAGATTCTTCTTGGTCGTGAGTTGACCGTTGTCTTTGCTGAAGAAAACAGG
AAGAAACCAACTGAAATGAGGCACAGAGACCGAGGAAGAGGAGGTCGATATCGTGATAGG
AGAAGGTCCCCTCCTCGATACACTCGTTCACCACGATATTCTCGCTCTCCACCTCGTCAT
GGAAGATACAGGTCTCGAAGTCGGGATTATTCCCCTCCTAAAGATAGGCATCACTCAAGA
TCTGTTTCACCCCAAGGACGATACAGCCGAGAGAGGTATTCACGTTCTCCCCCACCATAC
AATGGCTCAAGGAGCCGTAGCCGGAGTGTAGACAGGGGCCAAGGCCCAAGACGGAGCAGA
AGCCATAGCCCAAGACGGAGCAGAAGCCGCAGCCCACGAGAAGTTGGGAGCCCGGTCAGA
AGCAGAAGCCGAAGTCCAAACCACGAGGAGTACAAGAAGGAAGTAAATGGAGAAAGGTCT
CCCAGTCAATGA
>EDWA@DN10091_c0_g1_i1
ATGAAGCATTTCATGTTACCAAGAAACACGATCTTGAGAGATCAGATGGAGAATCCTTCT
TCCCCAAACCCTACCCCTACCAAATCCAAACGAAAACACCCAAAATCATCTAAAGAGAAC
GCCCCGCCTCCAGATCCCAACTCCCAGCTCTCCCCTGCCGCAACCTCTAAGATTAAGTGC
CCCTTGCCACCTCGTCCTCCGTTATCCAATCCTCTCAAACGCAAACTTCTCACTGAAACC
CTCCCCGAAAACCATGTCTTGGGAGCTTCCGATTCCGGTGTCAAGGTGATTGTGCGGATG
CGACCACCGGTTAAAGAAGAGGAAGAAGCGGAAACGACTATTGAGAAAATTACTGGTGAT
TCTTTGAGCATCAACGGACAGACCTTCACTTTTGACTCAGTCGCCGGCACGGATTCAACT
CAGCGTGATATCTTCCAGCTCGTAGGAGCGCCTCTTGTTGAAAATTGTCTTGCCGGGTTC
AACAGCTCCGTTTTTGCTTATGGCCAGACTGGAAGTGGAAAGACTTATACAATTTGGGGA
CCAGCCAATGCCTTGTTTGAAGAAAATTTATCAGGTGATCAACAGGGCTTAACTCCTCGT
GTGTTTCAGCGATTATTTGATCGTATAAATGAGGAGCAAATTAAGCATGCTGATAAACAG
CTCAAGTATCAATGTCGCTGTTCTTTTCTTGAGATATATAATGAGCAA
>EDWA@DN10091_c0_g2_i1
ATGAAGCATTTCATGTTACCGAGAAACGCGATCTTGCGAGATCAGATGGAGAATCCTTCT
TCCCCAAACCCTACCCCTCCCAAATCCAAACGAAAGCATCCAAAATCTTCTAAGGAGAAC
GCTCCGCCGCCAGATCCCAACTCCCAACTCTCCCCCACCGCAGCAGCTAAGATCAAGTGC
CCCTTGCCACCTCGTCCTCCGTCCTCCAACCCTCTCAAGCGCAAACTTCTCACCGAAACC
CTCCACGAAAACCCCGTCTCTGGAGCTTCCGATTCCGGTGTCAAGGTGATTGTACGGATG
CGACCGCCGATTAAAGAAGAGGAAGAGGCGGAAACTATTGTGGAGAAAATTAATGGTGAT
TCTTTGAGCATCACCGGCCAGACCTTCACTTTTGACTCAGTCGCCAACACGGATGCAACT
CAGCATGATATCTTCCAGCTCGTAGGAGCGCCTCTTGTTGAAAATTGTCTTGCTGGGTTC
AACAGCTCCGTGTTTGCTTATGGCCAGACCGGAAGTGGAAAGACGTATACAATTTGGGGT
CCAGCAAATGCCTTGTTTGAAGAAAATTTATCAAGTGATCAACAAGGCTTGACTCCTCGT
GTGTTTCAGCGGTTATTTGATCGTATAAAT
>EDWA@DN10093_c0_g1_i1
ATGTGTCCTCCACCGCGGCTGGGCCAGTTCTACGATTTCTTCTCCTTTTCCCACCTCACT
CCTCCTATCCAATATATTAGAAGATCCAGTCGTCCATTCCTGGAGGATAAAACAGAAGAT
GACTTTTTCCAAATTGATGTTCGAGTTTGTAGTGGGAAACCGGTGACCATAGTTGCTTCC
CGGAAAGGGTTTTACCCGGCCGGAAAGCGACCGCTTCTCTGTCACTCTCTGGTCACTCTT
CTGCAGCAGATTAGTAGGGTTTTTGATACTGCATACAAGGCTCTTATGAAAGCTTTCATC
GAGCATAATAAATTTGGCAACCTTCCTTATGGTTTTCGGGCAAATACATGGGTTGTTCCT
CCGGTGGTAGTGGATAATCCGTCGGCTTTTCCCCCACTTTCGGCGGAAGATGAAAACTGG
GGAGGAAATGGGGGTGGACAAGGAAGAGATGGTAAACATGACAATAGACAATGGGGAAAA
GAGTTTGCAATTTTGGCAGCTATGCCTTGCAAAACCGCAGAAGAGAGGCAAATACGAGAT
AGGAAAGCGTTTATGCTCCATAGTTTGTTTGTGGACATTTCAGTCTTTAAAGCGATCGCA
GCAATCAAGAACATCATTGAAATCAATCAGAATGCTTTAATCGACCCTTCTGATTCGGTT
TTGCATGAAGAAAAAGTGGGAGATTTGATTATTAAGGTGACAAGAGATGTTCCTGATGCA
AGTGTGAAACTAGATTGTAAAAACGAGGGAAGTCGGGTTCTCGGATTGCCACAAGAGGAG
CTCGCCCGGAGAAATTTACTTAAAGGCATAACTGCTGATGAGAGTGCAACTGTTCATGAT
ACTTCTACTTTAGGTGTTGTGGTTGTAAGACATTGTGGCTATACAGCTGTAGTAAAAGTT
TCGGCCGAGGTGAATTGGGAGGGGAATCCCATTCCTCAAGATATCGACATCGAGGACCAG
CCGGAAGGAGGGGCTAACGCTTTAAATGTCAATAGCTTGAGGATGCTATTGCACAAGTCA
ACCACACCTGCATCAGCTCAACGATCACAGAGTACGGATATTGGGAACTTGCATTCCGCT
AGAGCTTCGGTGAGGAAAGTGTTAGAGGACAGTTTGCGGAAGTTGCAAAACGAGCCCTCT
AATAACTCCAAGTCTATCAGATGGGAGCTAGGGGCATGCTGGGTGCAACATCTTCAAACT
CAAGCTTCCGGGAAAACCGATTCTAAGAAAAATGAAGATGTTAAGCCCGAGCCTGCTGTG
AAGGGCCTTGGAAAGCAGGGTGCATTGCTGAAGGAAATAAAAAGAAAAACAGATACCAAA
GGCGGTAAAAATGAACAGAATATGGAGATTTCTCCAGGTAACAGCCCCAATATGAAGAAG
AAAGCAGAAGCCAGTAATCAGAAGGAACAGGAGAAGCAAGACGAGGAAATGGAAACGACG
TGGAAGAAACTGCTTCCTGAAGCGGCATATTTGAGACTAAAAGAATCAGAAACCGGCTTT
CACCTCAAGTCTCCTGATGAGTTGATTGAAATGGCACATAAATACTATGCTGATACTGCT
CTTCCGAAACTGGTGGCAGATTTTGGCTCCCTTGAACTTTCACCGGTTGACGGAAGGACT
TTGACAGATTTTATGCATACAAGGGGTTTGCAAATGTGTTCCTTGGGGCGAGTGGTTGAG
CTTGCAGACAAGCTGCCTCATGTGCAATCACTCTGTATACATGAAATGGTTGTTCGAGCC
TACAAACACGTGTTACAGGCTGTTGTATCTTCAGTCGATAGTATTGATGACTTGGCTGCA
TCAATAGCGGCATGTTTAAATATATTGTTGGGAACACCACTGAGTGAAAATGGTGACCTA
GATATCATTAATGATGAAAAATTAAAATGGAGATGGGTGGAAACCTTCCTTTCAAAGAGG
TTTGGGTGGCAGTGGAAATCAGAAAGCTGCCAGGACTTGAGAAAGTTCTCCATTCTTCGT
GGATTGTCCCATAAGGTGGGGCTTGAGGTAGTGCCGAGGGACTATGACATGGATACTCCA
TCTCCTTTTAGGAAGTCTGATATTATAAGCATGGTCCCTGTATACAAGCATGTTGCATGT
TCATCGGCAGATGGCCGTACGCTATTGGAGTCATCTAAGACTTCTCTGGATAAAGGTAAA
TTGGAGGATGCAGTCAATTATGGCACTAAGGCACTTTCAAAACTCGTGTCGGTTTGTGGT
CCTTACCATCGGATGACTGCAGGAGCATACAGTCTTTTGGCTGTTGTGCTTTACCATACT
GGGGACTTCAATCAGGCAACAATTTATCAGCAGAAAGCATTGGATATAAATGAAAGAGAG
CTCGGGCTTGATCATCCTGATACAATGAAGAGTTATGGAGACCTAGCTGTCTTCTATTAT
CGCCTTCAACATACAGAGTTGGCATTGAAGTACGTAAATCGTGCATTATATCTTTTGCAT
TTAACATGTGGGCCATCTCATCCAAATACGGCAGCCACCTACATTAATGTGGCAATGATG
GAAGAAGGGTTGGGAAATGTTCATGTTGCTCTTAGATATCTCCACGAGGCCCTCAAGTGC
AACCAAAGACTACTTGGAGCTGATCATATACAGACTGCTGCCAGCTACCATGCCATTGCT
ATTGCTCTCTCCTTGATGGAAGCTTACTCCTTAAGTGTTCAACATGAACAAACTACACTA
CAAATATTGCAGGCAAAACTAGGGTCCGAGGACCTACGTACACAGGATGCGGCTGCATGG
CTAGAGTACTTTGAGTCAAAGGCTTTAGAGCAGCAAGAGGCCGCACGGAACGGTACTCCA
AAGCCTGATGCATCAATCTCCAGCAAAGGCCATTTAAGTGTATCAGACCTTTTGGATTAC
ATAACCCCAGACTCGGATATGAGAGCAAGAGATGCCCAAAAGAAAGCCCGCGCAAAGATT
AGGGGCAAACCAGGCCAAAATTGGGAGACAACCTCAGATGAATATCAGACTGATGAGGTT
CCTTCACCAACTTCTCCTGTTATGGAGAATTCTAGTGATAAAGAAAACAAATCCGAAGCT
GAATTCGTGGAACCTGGTAACGAGAAAGCTGATTCACTGCAAGCAGATAAGCTGGTGTTG
GTTAAAAATGTTGACCAAGAACAGGATGACATCTCAGATGAAGGATGGCAAGAAGCTGTT
CCTAAAGGCCGTTCACCTGCAGCTCGTAAATCTTCTTCTTCAAGGAGGCCAAGTCTAGCC
AAACTGAATACAAACTTCATGAATGTGTCCCAATCCTCAAGATACCGGGGAAAGCTTAAT
AATTTTACATCTCCGAGAACAAGCCCCAATGAGCCTATGGCTTCGGTTGCACCTAGTCCT
CCAGCTTCCAAAAAGTTCGTTAAAAGTTCAAGCTTTAGTCCGAAGTTAAATAATTCAAGC
AGCACAGTTAGTGGAGTGGAGAAATTTGTAAACCCAAAATCATCCCCTGGTAGCCCAGCT
TCAACTGAACAAGTTACCAAGCCTGCTCAAGTAGCTAGTCCAATCAGTGTGCAGGCAGCT
GGAAAACTATTCTCCTACAAAGAAGTTGCTTTGGCCCCACCTGGGACAATTGTAAAGGCA
GTGGCGGAGCAGTTGCCGAAAGGAAATCCTCTTCCAGAACAAAATGCTCAGGCAAGCCAA
GAGACAGCAACAGATGCCACACTTCCTAACGAAGAAGTTCCAAAAGCCACCGGAGACAAA
GAGTTTCTAGGTTTTAAGACAGAAATGAAAGGCGCAGCTAAGGAAGAAAGAAAAATGCAG
ACAGCGGAATTGGGGATGAGTGAAGCTTTGCTGGAAAAAGGGGGCACTGCAGTTGAAGAC
ATAAAAATAGAAGCTGAGACCGTAGAAGTCAAAAGTGTTGAAACCACAAAAAATGAAGCT
GCTAATGGATCTGAAGATTCTGGTTTTTGCAAGGAGTCAAATACTGCTAGTTCAAAAATC
GAAGCATCGGATATTGGATCTTTAGACAAATGCCAAGTTGTATGTTCCAACTCAGAACCT
TCGGATGTTGTAAATGAAAATGCAGCTCAATTGCCAGCTAACGAGGCCTCTATTCCCTCA
AGAAAAGTGTTTGATGAAGATCCTCAAGAGCTACCAGTTGAAGATAGTGTTAAGCAGTTT
CCAGCCGAAGGAGAAAAGTCGGATGAAGCAGAAATTGGTAAAGAGACTACAAAGAAACTT
TCTGCAGCTGCACCCCCATTTAATCCATCAACGGTTCCAGTTCCTGGTTTCAATGATCCT
GTAGGACTCCTGCCCCCTCCAGTGCATATACCTCCAATGCTTCAAGTCAACTCTGCTCGT
AGATCACCTCATCAATCTGCAACAGCTAGAGTTCCATATGGACCTAGGCTCTCTGGAGGC
TATAACAGATCCGGAAATCGTGTTCCACGAAACAAGTCTAGCTACCACAGCAGTGAACAT
TCTGGAGAAGGGAACCTCTACAGTCCTCCGAGAATAATGAACCCACATGCAGCTGAATTT
GTACCCGGCCAACCTTGGGTGGTTCCTAATGGTTACCCTGTCTCTCCAAATGGTATGCCA
ATTTCACCAAATGGTTATCCCGTGCCCCCAATGACACCAAATGGTGTTTCCGTGACTCAA
AATGGATTTCTCACAACCCCTATGGGATCAGTAGAATCATCAGCTGTTCTAACTGTTGAC
ATTGGAGCTGAAAACAAAAGTGAAGCAGTACTAGTGGAGCAGACTCAAGTGATCTCCCCC
ACAGAAGTCGAAGGTGAAAATCAATCAAGCGAGCAGAAACCATCGAAAGATCAATCTTTA
GACAATGAAAACAAGCTTCCTGAAAGCGAAGAAAAGCCTACAGATGCGGTTCCTTTGACC
GGTAGTGCTACTGTGGGAAAAGAAGCTTGCAGTGAAATACAAGTTGATGCAAAATTAGGC
AAATGCTGGGGAGATTACAGCGATGGTGAAGCAGAGATTGTCGAGGTTACAAGTTGA
>EDWA@DN10095_c0_g1_i1
CAACACTATCGTAATTTTCTGAAAGAACATGTTGTTTTTAAGGAGGCTGTTCCAATAAAA
AATCCAATGGTCCTATCAAAAATTCACCAGACATACCGAGTTGGTTATTTGAAGGATGTT
GTTTTGGCAAGGGTATTGGATGAGGCTACAGTTGCCACTCTCAATTCTATAATTCATTCT
AACAATGCTATAGTTATTTCTCTATTGAAGGATGACATCACCTTTATTCAGGAATTGTTT
GCTAGATTGAGATCACCCACCACAGCTTCTGAATCAAAGAAAAGTTTGGTATATTTCTTG
CGCGAATTTTGTAGTTTAAGCAAGAGCCTGCAGATGGTGCAGCAGCTTCAACTATTTAGG
GATCTTATAAATGAAGGTATCTTTGGCATTATCACTGATGCTCTGCTTAGTCATGATAAA
AAACTTGTACTAACCGGGACAGACATCCTCATACTGTTCTTGAATCAGGATCCAAATCTT
GTGCGGTCTTATGTTGTTCGCCCGGAAGGAATTCCACTTTTAGGACTTTTGGTTAAAGGG
ATGATAACAGATTTTGGAGATGATATGCACTGCCAGTTTCTTGAAATTCTCCGTAGTTTA
CTGGATTCGTTCTCATTTTCGGGAGCTCAGAGAGATGCAATTATTGATATCTTTTATGAG
AAGCATTTAGGTCAGCTAATTGAAGTCATAATATTATCATGTCCTGATGAGGTTGGCCAG
TCAACGAGTAATTTGGCAAGCAGTGCCGAAAGAGTTGAAAGTCAAAATAGCACAAAGCCT
GAAATTCTCTTAAACATATGTGAATTGCTTTGCTTTTGTGTTGTGCACCATCCTTATAGA
ATAAAGTGTAGTTTTCTCCTTAACAATGTCATAGACAAAGTTCTGTTACTTACACGGAGA
AGGGAAAAATACCTAGTAGTTGCTGCAGTTCGCTTTGTTCGCACTATTCTCTCTCGTCGT
GATGAACATCTGATAAATCATTTTGTTAAGAAAAACCTTCTCAAACCAGTTGTAGATGCT
TTT
>EDWA@DN10095_c0_g1_i2
CCAATTAAAAACCCAATGGTCCTATCAAAAATACACCAGACATACCGAGTTGGTTATTTG
AAGGATGTTGTTTTGGCAAGGATATTGGATGAGGCCACAGTTGCCAGTCTCAATTCTATA
ATTCATTCTAACAATGCTCTAGTTATTTCTTTATTGAAGGACGACAGCACCTTTATTCAG
GAATTGTTTGCTAGGCTGAGATCACCCACCACATCTGCTGAATCTAAGAAAAATTTGGTA
TATTTCTTGCGCGATTTTTGTAGTTTAAGCAAGAGCCTGCAGATGGTGCAGCAGCTTCAA
CTATTTAGGGATCTTATAAATGAAGGTATCTTTGACATTATCGCTGATACTCTGCAGAGT
CAAGATAAAAAGCTTGTACTAACGGGGACAGACATCCTCATACTGTTCTTGAATCAGGAT
CCAAACCTTCTGCGCTCTTATGTTGTTCGCCCTGAAGGAATTTCACTTTTAGGACTTTTG
GTTAAAGGGATGATAACAGATTTTGGAGATGATATGCACTGCCAGTTTCTTGAAATTCTT
CGTAGTTTACTGGATTCATTCGCATTGTCAGGAGCCCAGAGAGATACAATTATTGATATC
TTTTATGAGAAGCATTTAGGTCAGCTAATTGAAGTCATAATATTATCATGTCCTGATGAG
GTTGGCCAGTCAACGAGTAATTTGGCAAGCAGTGCCGAAAGAGTTGAAAGTCAAAATAGC
ACAAAGCCTGAAATTCTCTTAAACATATGTGAATTGCTTTGCTTTTGTGTTGTGCACCAT
CCTTATAGAATAAAGTGTAATTTTCTCCTTAACAACGTTATAGACAAAGTTTTGTTACTT
ACACGAAGAAGGGAAAAATACCTAGTAGTTGCTGCAGTTCGCTTTGTTCGCACTATTCTC
TCTCGTCGTGATGAACATCTGATAAATCATTTTGTTAAGAAAAACCTTCTCAAACCAGTT
GTAGATGCTTTT
>EDWA@DN10095_c0_g2_i1
ACTGAATCAAAGAAAAAATTGGTATATTTCCTGCACGAATTTTGTAATTTAAGCAAGAGC
CTGCAAATGGTGCAGCAGCATCGACTATTTAGGGACCTTGTGACTGAAGGTATTTTTGAT
ATTGTCACTGATGTTCTTCAGAGTCCAGATAAAAAGCTTGTGCTAACTGGGACAGACATC
CTCATACTGTTCCTGAATCAGGATCCAAACCATTTGTGGTCTTATGTGGTTCGCCAGGAA
GGAATTCCACTTTTAGGACTTTTGGTTAAAGGTATGGTAACAGATTTCGGGGAGGCTATG
CACTGCCAGTTTCTTGAAATTCTTCGCAGTTTACTGGATTCACTCACGTTGTCAGGA
>EDWA@DN10096_c0_g1_i1
AAAAGGGCTGATGAAAATTTAATGAAATTGGCTGAAGATCACAAGAAGCAGAAGGAGGAA
CTTCACAATAGGATAATTCAACTGGAGCAACAATTGGATAAAAAACAAGCATTAGAACTG
GAAATCGAGCAACTGAGAGGGTCATTGGATGCAATTAGGAAAACGGGAGACGAAGATGAC
GTAGTTCTGATAATAATAGAAGCCAGTCTTAAGGAGTTGAAAGAAAAAGAGAGAGAGCTT
GAAGATTTAGAAGCATTGAACCAAACTCTTATGTTAAGCGAACGTAAGAGCAACAATGAT
CTGCAGGAAGCTCGCAAAGAATTGATTAATGGATTAAAAGAACTATCAAGTCATGGAAAT
ATTGGTGTCAAGCGAATGGGAGAACTCAACAGTAAACCGTTCCTCGAAGCAATGAAGAGT
AGGTATAATGAGGAACTAGCCGAGGAGAAAGCTTCAGAAATGTGCTCATTGTGGGAGGAA
TACCTGAAGGATCCAGACTGGCATCCTTTTAAACGTATTAAACTCGAGGGAGACGAATAT
CAGGAAGTGATTAACGATGAAGATGAAAAGCTAAGAGATTTGAAGGATGAGATGGGCGAC
GAAGTGTATAAGTCGGTCGCTTCGGTTATAAATGAAATAAACGAATACAACCCGAGTGGA
AGGTACGTCACTTCCGAGTTATGGAACTATGGAGAAGGAAGAAGGGCAACCTTGCAAGAA
GGTGTCGAAGTTTTACTGAATCTGTGGAACGCTACCAAACGCAAGCGATGA
>EDWA@DN10096_c0_g2_i1
GAAAAACTGAAGTCGCAGCTAGAAACTCATAAACAAGAACTGGAGTTGCGTGGAGCTGAA
CTTGAAAAGCGAGAGGCACTGAATGAAACTGAAAGAAAAAAGTTGGCTGAGGACATTGAA
GAGAATGCTTTTCAAAACAATGCATTACAATTGGCTGCTTTGGAGCAAAAAAGGGCTGAT
GAAAAAGTAATGAAATTGGCTGAAGATCAGAAGAGACAAAAGGAGGAACTTCACAATAGG
ATAATTCAACTGGAGCAACAATTGGATAAAAAACAAGCATTAGAACTGGAAATCGAG
>EDWA@DN10096_c0_g2_i2
GAAAAACTGAAGTCGCAGCTAGAAACTCATAAACAAGAACTGGAGTTGCGTGGAGCTGAA
CTTGAAAAGCGAGAGGCACTGAATGAAACTGAAAGAAAAAAGTTGGCTGAGGACATTGAA
GAGAATGCTTTTCAAAACAATGCATTACAATTGGCTGCTTTGGAGCAAAAAAGGGCTGAT
GAAAAAGTAATGAAATTGGCTGAAGATCAGAAGAGGCAAAAGGAGGAACTTCATAACAAG
ATAATTCAACTGGAGAAAAAATTAGACCAAAAACAGACATTAGAACTGGAAATTGAACAA
CTGAGAGGATCATTGAATGTGATTAGGCACATGGGAGACAAAGACGATAAAGAAGTTCTG
AACAAGATTGAGGCAAGTCTTAGGGAATTGAGAGAGAAGGAGGGAGAACTTGAAGATTTA
GAAGCATTGAACCAAACTCTTATTGTAAGAGAACGTAAGAGCAACGATGAGCTGCAGGAT
GCTCGCAAAGAATTGATTAATGGATTAAAAGAAATGTCGAGTCGTGGAAATATCGGCGTG
AAGAGAATGGGAGAACTTGACGGTAAACCGTTCCTTGAAGCTATGAAGCGAAAATATAAC
GAGGAACAAGCTGAGGAGAGAGCTTCGGAACTGTGCTCATTGTGGGAGGAATATCTGAAG
GATCCGGACTGGCATCCTTTCAAACGTATTAAACTCGAGGGAAAAGACGAATATAAGGAA
GTGATTAATGATGAAGATGAAAAGCTGAGAGATTTGATGGATGAAATGGGCAATGAAGTG
TACAAGTCGGTCACTTCTGCTGTAAAAGAAATAAACGAATACAATCCGAGTGGAAGGTAC
ATAATTTCCGAGTTGTGGAACTATGGAGAAGGAAGAAAAGCAAGCCTGAAAGAGGGTGTC
AAATATTTACTGGAGCTGTGGGAATCAGCTAAACGCAAACGCCGCTGA
>EDWA@DN10096_c0_g3_i1
ATTTCCAGTGACCACGAAAAACTGAAGTCACAGCTTGAAACTCATAAACAGGAACTGGAG
TTGCGTGGAGCTGAACTTGAAAAGCGAGAGGCACTAAATGAAACTGAAAGAAAAAGGTTG
GCTGAGGAGCTTGAAGAGAATGCTTTTCAAAATAGTGCATTACAATTGGCTGCTTTGGAG
CAAAAAAGGGCTGATGAAAAAGTAATGAAATTGGCTGAAGATCAGAAGAGGCAAAAGGAG
GAACTTCATAACAAGATAATTCAACTGGAGAAAAAATTAGACCAAAAACAGGCATTAGAA
CTGGAAATCGAGCAACTGAGAGGTTCATTGAATGTGATTAAGCATATGGGTGATTCAGAC
GATATAGAAGTTCTGAACAAGATGGAGGCAAGTCTTAAGGAGTTGAGAGAAAAGGAGGGA
GAGCTGGAAGATTTAGAAGCACTGAACCAAACTCTTATTGTAAAAGAACGTAAGAGCAAT
GATGAGCTGCAGGAGGCTCGCAAAGAATTGATTAATGGATTAAAAGAAATATCAGGTCGT
GGCAATATCGGTGTCAAGAGAATGGGAGAACTTGACGGTAAACCATTCCTTGAAGCTTTG
AAGCGAAAATATAACGAGGAACTAGCTGAGGAGAGAGCTACGGAACTGTGCTCATTGTGG
GAGGAATATCTGAGGGATCCAGACTGGCTACCTTTCAAACGTATTAAACTTGAGGGGAAG
GAAGAAGAATATAAGGAAGTGATTAATGACGAGGATGAAAAGCTGAGAGATTTGAAGGAT
GAAATGGGCAATGAAGTGTATAAGTCGGTCACTTCGGCTATAACAGAGATAAACGAGTAC
AATCCAAGTGGAAGGTACATAACTTCCGAGTTGTGGAACTATGGAGAAGGAAGAAAGGCA
AGCCTGAAAGAGGGTATCAAATTTTTACTGGAGACGTGGAAATCAGCTAAACGCAAACAC
CGCTAA
>EDWA@DN10097_c0_g1_i2
ATGCAGACTGTGGAAGAGCTTAAGCACTCTCTTCTGTACACTACCATGGAGCTGGAACAA
ACGAGATTGCTAGTTCAGGAGGAGCTTAGAAAGAGAGATGATCAATTAGTTGAGCTCAAA
GGGTTGCTGAGCAAGGCCATGAAAGACAGAGATGAAGCTCACCACAAATGCCAAACACTT
CTCCTCGAGAAACTACTGATTCACCAGCAACAACACCAAGTTGCTCCTCTCTCTGGAGTT
TCCAGCATCGAAGAGGAACCCAGGAGAGGGATGGACTCCAACAATGGTTTCTCATCATCT
GATTGTGAGGAAAGCATTGTTTCGTCTCCTGTTGTCGACCCAATTCAACGACCGCAGCTG
CCAGCACAAGCTGCCATAGAGCTGGTGCCTAAAAGGCCATTGCCTGAAAAGGGAAAGCTT
TTACAGGCAGTGATGAAAGCGGGTCCGCTATTGCAAACCCTTCTTTTAGCTGGACCGTTG
CCTGAATGGAGACACCCACCACCACCGCTTGAGTCCTTTGAGATCCCACCGGTGACCATT
CCTTCACCACAACGCCACCACCAGGACTCCTTGATCTGCAACAACGCATGTGGTAAAGTT
GAGAGAAAAAGGAGTGATTTTGATGGCTCTGATTCTCCTAGAGAGACCAAGTACCAGAGA
TTAGTCCTCCAATGA
>EDWA@DN10097_c0_g2_i1
ATGGAGAGTCAGGGAGGTCCTCTTTTTAGCTGGGCTTACTTCTGTGAAGGAAAGACAATG
GAAGAGCTTAGGTATTCACTTTTTTACACTACTCTGGAGCTGGAACAGACTAGGATGGCA
GCTCAGGAGGAGCTGAGAAAGAGAGATGACCAATTAACCCAACTCAAAGAGTTGCTAAGC
AAGGCAATGACTGAGAGAGATGAAGCCCAGGAGAAATGCCAGAAACTTTTCCTTGAGAAG
CTTCTGCTTCAGCAACATCAGCAACAACAGCAGCAGCAAGTTGCTCCTCTGTCCGGGATT
TCTGGCGTTGATGATGAACGCAGAAGAGGAATTGACTCCGACAATGGTTTCTCCTCCTCT
GATTGTGAGGGGAGCATTGTTTCATCTCCTGTACTTGACCCAATTCGACAGCCACAACTG
CCACCAGCACCCCCATCTCAATCCATAGAGCTGGTGCCTGATAAGCCATTACCTGAAAAG
GGAAAGCTTTTACAGGCAGTGATGAAAGCTGGTCCGCTCTTGCAAACCCTTCTTTTAGCT
GGACCACTGCCTCAATGGAGACACCCACCACCACCACTGGAGTCCTTTGAGATCCCACCC
GTGACCATTCCTTCACCTCCACCACCCCCACAACTCCTCCACCAAGACTCACTGACCAGC
ATTAACGCCTGCAACACTCTAAACACCTGTGGTCAAGTAAACAGGAAAAGGGGTCTCTAT
GATGCCTCTGATTCTCCTACAGAAGCCAAATGCCAACGATTACTTCTTAATTGA
>EDWA@DN10097_c0_g3_i1
ATGGACAGTCAGAGAGGTCCACTTTTCAGCTGGAGTTACTTCAATCAAGGAAAGACAATG
GAAGAGCTTAGGTATTCACTTTTTTACACTACTCTGGAGCTGGAACAGACTAGGATGGCA
GCTCAGGAGGAGCTGAGAAAGAGAGATGACCAATTAATTCAACTCAAAGAGTTGCTAAAC
AAGGCAGTGAGAGAGAGAGATGAAGCACAGGGGAAATGTCGGAAACTTTTCCTTGAGAAA
CTCCTACTTCAGCAAGCTGCTGCTCCTCTATCTGGAGTTTCTGGTGTTGAGGATGAACGC
AGAAGAGGAATCGACTCCAACAATGGTTTCTCCTCCTCTGACTGTGAGGGAAGCATTGTT
TCATCTCCTGTTCTTGACCCAATTCAGCAACCACAAGCAACCGTGGAGCTAGTGCCTGAT
AAGCCATTGCCCGAGAAGGGAAAGCTTTTACAGGCA
>EDWA@DN10098_c0_g1_i1
ATGGACGAGAGGCTATTCGAGGCTTCTCGCAAAGGTGAAACATCAACTCTGCTTCAACTC
ATCGAGGAAGATCCACTTATCCTCGAAGACAACACCAAACACGCCTCACTCGAGACTCCC
CTGCATATATCATCCTTGCACGGCCACGTCCATTTCGTAAACCAAATCCTCACCCAAAAC
CCAGGCCTTGCTAAAACGGTGAACAACAAAGGGTATAGCCCCCTTCACTTGGCTTCTGCA
AACGCCCATCTTGAAACAGTCCAAGAGTTGCTCAAAATCGATGGCCGCCACGAGCTTTGC
AGGAGGAAAGACGGAAAGGGTCGAGTTCCTTTGCATTTGGCGGTGATTAAAGAGAGACAT
GGAGTTGTTGAAGCACTGATAATGGCTTGCCCAGACTCCATTAGAGAGATCACTGATAAA
AGGGAGACGATTTTGCATCTGAGTGTGAAGAGTGAAAATGGCTGTGAATTGCTTGGGAGG
TTGCTCCAGGGGTTTAAAGTTAAGGAGATGCTGAATTCGAAAGATGATGAAGGTAACACT
GTTTTGCACTTGGCTGCTTTGAGGAAACAACATGAGGTGAGTCATGATTCCGAACTGGTT
TAG
>EDWA@DN10099_c0_g1_i1
ATGGCCACAAGGACCATAGCATCCAAGCCTGCAAGGCAACTTGGAGAACTCCTCCAAGAA
CAGAAAGAGCCTTTTGCCTTAGAGGTTTACCTTTCAGAAAAAGGGTGTGGGACAAAGAAC
ATAACTTCCATCCACAGCCATGGCAGTTCAGGCAAGTTTCTAAAGATGTCTGGTAGTAAC
AAAAACAAGAGAAACAAGGGTATTCTGAACTTCCCCAAGCTACTTAAAGTTATTCTATGT
AACAAGTTGTTTACAATAAGAGCCTTAAGAACAAAGAACATAACTTCCATCCACAGCCAT
GGCAGTTCAGGCAAGTTTCTAAAGATGTCTGGTAGTAACAAAAACAAGAGAAACAAGGGT
ATTCTGAACTTCCCCAAGCTACTTAAAGTTATTCTATGTAACAAGTTGTTTACAATAAGA
GCCTTAAGAACAAAGAATTCCAATGGTGAAGATGGAAATAACCAAGAAGCTGCAGAGGCA
GAGAGATTTTCTTTTAGTAGCTGCTCAGCACTGTATAATTCAAGTTCAGACAGTGACACA
GATGAAACATCAATGTTTACTGGCAATCCCAATCTCAAGCCTTCAGAACTCAATGCCGAA
AGGGAGAAAAAGGTAGAAAAGGCTTTTCATAAGACTCTTTCATATTTTGCATGA
>EDWA@DN10099_c0_g2_i3
ATGCTAAACTCAGTTTCCAATACAAGGCAGAAAAGCTACATTTTGCCTAAGCTGATAACA
GAGGAGTCAATACTGTCAGCTACATTATGGAGTTTACTTCACAAAACAACAGGAAAAGAG
CAATCAAGCTGTGAAGGATTAGAAGATTTAGAGGAGTCCAATGCTTCGGCGTCAAGAAGG
GTGCTGCAGCAAACAAAGCAGCTTCTCTTAGACTGTGTTAGAGAGTTGGTGGTAGATCAT
AACAGTAGGCAGGGAAAGTCGGAGGAGATTGGGAATGCTATATGCGAGAAGATAAGGGGA
TGGGGAGATGAAACAAACATGAAGGAGATGTTGGAATTAGATGTAATGGAATCAAAAGAG
GAGTGGCATGATTTTGAGATTGGCTCCGGGAGAAGGGAGATGGGGCTACTACTTGGGAAC
GCCATTGTTGAGGAGATTACAAGTGAAGTTGTGGTGGATATTATTATCTAA
>EDWA@DN1009_c0_g1_i1
ATGGTTTTAAGTCAAAACCTTGACGATAATAATCCTACTACTCAAACTGGAACTGTGACT
CGCCTCTCTTCTTCTTCTTCTTACAATGATGGCGACCACACTGAAACGCCGCGTTTCAGC
GAGGACTTTGGTTCAACCTGCTCCACTCCCTACGTCAGTGCACCGTCGAGCCCCGGCCGT
GGCCCCACCTCGGGATACTTTTTCAGTGCGCCGGCTAGTCCCATGCATTTCATTCTGTCT
TCCGCTCCTTCCCCAAAGTGTCATCTTTTGTCTGAGTCCTCGTTAATATCGGCGAAATCG
GATGTTTCGTCTTTCGAGTTCGAGTTCGAGTTCTCGTCCCGGTTCTCCAGTAATGGTTCT
GTCACCGTTGGATCCATGAGTTCGGCTGACGAGTTGTTCTTGAACGGCCAGATCAGGCCC
ATGAAGCTTTCCTCTCACTTGCAAAGACCACAGAATCTAGCTCCTTTATTAGATCTAGAT
GTGGAGGAAGACGACGACGGTGGAAACAAGCAAGAAGCTTCACGAGGAAGGGATCTGAAG
CTTCGAAGCAGATCGATTCATAGAAAGGCGAGATCTTTATCACCGCTTCGAAACCCAGAG
TTTCAATGGGAAGAAGAAGAAGAAGAAGAGTGTAGCAGAGAAGAACGGGAAGAAGTCGGT
AAGCTCATTTTGGAAGGTTTGAAAGAAACCGACGTGTCAAAGGAAACGACACCGTCTTCC
TCTGCATCTTCATCAAGATCTTCATCTTCGGGCAGAAACTCCAAAAAATGGATATTCCTG
AAAGATCTTTTGTACAGAAGTAAAAGTGAAGGGAGAGCGAACGGGAAGGAAAAGTTTTGG
ACTTCCATTTCCTTTATATCATCAAAAGAGAAAAAGATTCAAATGGAACAGGAAAAGCCT
CCACCTTTGAAACGTAAGCAAAAGGAAAACAAACAAGGCGCGGGAAAGAAAGCCGGTTCC
GGGAAACCATCAAACGGGGTAGCAAAACGCCGAGTCCCGCCTTCGCCGCACGAGTTGCAC
TACACCACAAACCGAGCTCAAGCCGAGGAAATGAAGAAGAGGACTTACTTGCCTTACAGA
CAAGGATTATTCGGTTGCTTAAGCTTCAGTTCCAAAAGTTACGGCGCACTCAACGGCCTC
GCCAGAAGCTTGAATCCAGTCTCGTCCAGGTAG
>EDWA@DN1009_c0_g1_i2
ATGGATTTAACTCAAAACCTCGACAATAATCATAGCACTCAAACTGAAGCTGCAACTCAC
CTCTCTTCTTCTTCTTCTTCATATAATGATGGCGACCGCACCGAAACGCCGCGTTTCAGT
GAAGACTTTGATTCAACCTGCTCCACTCCCTACGTCAGTGCACCGTCGAGCCCCGGCCGT
GGCCCCACCTCGGGATACTTTTTCAGTGCGCCGGCTAGTCCCATGCATTTCATTCTGTCT
TCTGCTCCTTCCACGGAGTGTCATCTTTTTTCAGAGTCCTCGTTAATATCGGCGCAGTCG
GAGGCGTCGTCTTTCGAGTTTGAGTTCTCGTCTCGCTTCTCCGGTAATGGCTCTGTCACC
GTTGGATCCATGAGTTCGGCTGACGAGTTGTTCTTGAACGGTCAGATCAGGCCCATGAAG
CTCTCTTCTCACTTGCAAAGACCTCAGAATCTAGCTCCTTTATTGGATCTTGACGTCGAG
GAAGACGACGATGGTTCAAACAAGCAAGAAGCTTCACGGGGAAGGGATCTGAAGCTTCGA
AGCAGATCGATTCATAGAAAGGCGAGATCTTTATCACCGCTTCGAAACCCAGAGTTCCAA
TGGGAGGAAGATGATGAAGAAGAGTGTAGCAGAGGAGAACGGAAAGAAGTCAGTAAGCTC
ATTCCGGAAGAAACCGACGTTTCAAAGGAAACGACACCGTCTTCCTCTGCATCTTCATCA
AGATCTTCATCTTCGGGCAGAAACTCCAAAAAATGGATATTCCTGAAAGATCTTTTGTAT
AGAAGCAAAAGCGAAGGGCGAGCGAATGGGAAGGAAAAGTTTTGGACTTCCATTTCCTTT
ATATCATCAAAAGAGAAAAAGATTCAAATGGAACAGGAAAAGCCCCCACCTTGGAAACGT
AAGCAGAAGGAAAACAAACAAGGCGCCGGCGAGAAAGTGAGTTCCGGGAAACCATCAAAC
GGGGTAGCAAAACGCCGAGTCCCGCCTTCGCCGCACGAGTTGCACTACACCACAAACCGA
GCTCAAGCCGAGGAAATGAAGAAGAGGACTTACTTGCCTTACCGACAAGGATTATTCGGT
TGCCTAAGTTTCAGTTCGAAAAGTTACGGTGCACTTAACGGTCTCGCCAGAAGCTTGAAT
CCAGTCTCGTCGAGGTAG
>EDWA@DN100_c0_g1_i10
ATGGGGATCGATTTAATCGCAGGTGGTAAGAGCAAGAAGACCAAAAGGACTGCTCCCAAA
TCCGATGATATTTACCTCAAGCTTCTCGTCAAGCTTTACCGTTTCCTTGTAAGAAGAACC
GGGAGCAAATTCAATGCCGTGATATTGAAACGTTTGTTCATGAGTAAAGTTAACAAGCCT
CCACTATCTTTCTCTAGGCTAGTTCAGTTCATGAAGGGGAAGGAGGACAAGATTGCTGTG
GTAGTGGGGACTGTGACTGATGATATTAGGGTTTATGAGGTTCCTGCTTTGAAGGTTACT
GCTCTTAGGTTTACCGAGACTGCTCGAGCTAGGATCGAGAAGGCCGGTGGAGAATGCTTG
ACTTTTGATCAGCTTGCGTTGAGGGCTCCCTTGGGTCAAAACACGGTTCTCCTCAGAGGT
CCGAAG
>EDWA@DN100_c0_g1_i2
GGTAAGAGCAAGAAGACCAAAAGGACTGCTCCCAAATCCGATGATATTTACCTCAAGCTT
CTCGTCAAGCTTTATCGTTTCCTTGTAAGAAGAACTGGGAGCAAATTCAATGCTGTTATA
TTGAAGCGTTTGTTTATGAGCAAAGTGAACAAGCCTCCACTATCTCTCTCTAGGCTCGTT
CAGTTCATGAAAGGAAAGGAGGGTAAGATTGCTGTGGTAGTGGGGACAGTGACTGATGAT
ATTAGGGTTTATGAGGTTCCAGCTTTGAAGGTTACAGCTCTTAGGTTTACTGAGACTGCC
AGAGCTAGGATTGAGAAGGCTGGTGGAGAATGCTTAACTTTTGATCAGCTTGCTTTGAGG
GCTCCTTTGGGTCAGAACACGGTT
>EDWA@DN100_c0_g1_i3
ATGCAAGAAAACAAATACCACGGAAACCTAAAGTATAGCAAAATTTTGTTTGCAGTAATA
ACTGAAAGACAATACTCGAAACAAACACTAGTCGTCTTAAACCCTAAATCCCTTGCTGTT
CCTTCGTCCTCTGGCCCTCTCAAACTTCCGCCCATTCGAGCGCACATATGGCTTAGTGTG
GCTGTGAGGCACACCGGGAGCTGGACCAAAGTGTTTAACTGCTTCACGGCCATTCTTTGG
ACCTCTGAGAAGAACCGTGTTCTGACCCAAAGGAGCCCTCAAAGCAAGCTGATCAAAAGT
TAA
>EDWA@DN100_c0_g1_i4
AACAAGCCCCCACTATCTCTCTCCAGGCTTGTTCAGTTCACGAAAGGAAAGGAGGATAAG
ATTGCTGTGGTAGTGGGAACAGTGACAGATGATATTAGGGTGTATGAGGTTCCAGCTTTG
AAAGTTACAGCTCTTCGGTTCACCGAGACTGCTAGAGCTAGGATCGAGAAGTCTGGCGGG
GAATGCTTAACTTTTGATCAGCTTGCTTTGAGGGCTCCTTTGGGTCAGAACACGGTTCTC
CTCAGAGGTCCGAAGAAGGGCCGTGAAGCAGTTAAGCACTTTGGTCCAGCTCCTGGTGTG
CCTCACAGCCACACTAAGCCATATGTGCGCTCGAATGGGCGGAAGTTTGAGAGGGCCAGA
GGACGAAGGAACAGCAAGGGGTTTAGGGTTTAA
>EDWA@DN100_c0_g1_i5
GTGACTGATGATATTAGGGTTTATGAGGTTCCAGCTTTGAAGGTTACAGCTCTTAGGTTT
ACTGAGACTGCCAGAGCTAGGATTGAGAAGGCTGGTGGAGAATGCTTAACTTTTGATCAG
CTTGCTTTGAGGGCTCCTTTGGGTCAGAACACGGTTCTTCTCAGAGGTCCAAAGAATGGC
CGTGAAGCAGTTAAACACTTTGGTCCAGCTCCCGGTGTGCCTCACAGCCACACTAAGCCA
TATGTGCGCTCGAATGGGCGGAAGTTTGAGAGGGCCAGAGGACGAAGGAACAGCAAG
>EDWA@DN100_c0_g1_i6
GTGACTGATGATATTAGGGTTTATGAGGTTCCTGCTTTGAAGGTTACTGCTCTTAGGTTT
ACCGAGACTGCTCGAGCTAGGATCGAGAAGGCCGGTGGAGAATGCTTGACTTTTGATCAG
CTTGCGTTGAGGGCTCCCTTGGGTCAAAACACGGTTCTCCTCAGAGGTCCGAAGAATTCC
CGTGAAGCAGTTAAACACTTTGGTCCCGCACCCGGTGTTCCTCACAGCCACAGCAAACCA
TACGTGCGCTCCAAGGGAAGGAAGTTCGAGAGGGCTAGAGGGAGGAGGAACAGCAAGGGA
TTCAGGGTTTAA
>EDWA@DN100_c0_g1_i8
GCAGGAGGTAAGAGCAAGAAGACCAAAAGGACTGCTCCCAAATCCGATGATATTTACCTC
AAGCTTCTCGTCAAGCTTTATCGTTTCCTTGTAAGAAGAACTGGGAGCAAATTCAATGCT
GTTATATTGAAACGCTTGTTTATGAGCAAAGTTAACAAGCCCCCACTATCTCTCTCCAGG
CTTGTTCAGTTCACGAAAGGAAAGGAGGATAAGATTGCTGTGGTAGTGGGAACAGTGACA
GATGATATTAGGGTGTATGAGGTTCCAGCTTTGAAAGTTACAGCTCTTCGGTTCACCGAG
ACTGCTAGAGCTAGGATCGAGAAGTCTGGCGGGGAATGCTTAACTTTTGATCAGCTTGCT
TTGAGGGCTCCTTTGGGTCAGAACACGGTTCTCCTCAGAGGTCCGAAGAAGGGCCGTGAA
GCAGTTAAGCACTTTGGTCCAGCTCCTGGTGTGCCTCACAGCCACACTAAGCCATATGTG
CGCTCGAATGGGCGGAAGTTTGAGAGGGCCAGAGGACGAAGGAACAGCAAG
>EDWA@DN100_c0_g1_i9
CCGGGTGTATCTCTTTGTCATTGGCGGCGTCTCCCCTGCTTCACACCACCCAAAGCAAGA
GATTCAGCAATGGGGATCGATCTAATTGCAGGAGGTAAGAGCAAGAAGACCAAAAGGACT
GCTCCCAAATCCGATGATATTTACCTCAAGCTTCTCGTCAAGCTTTACCGTTTCCTTGTA
AGAAGAACCGGGAGCAAATTCAATGCCGTGATATTGAAACGCTTGTTTATGAGCAAAGTC
AACAAGCCTCCACTATCTCTCTCTAGGCTCGTTCAGTTCATGAAAGGAAAGGAGGGTAAG
ATTGCTGTGGTAGTGGGGACA
>EDWA@DN10100_c0_g1_i3
ATGCTCAGAATGTCTCTGAAGGAACTAATTGAATGCAAGCATCCCGCTGCATGGATGGAG
TTTGAAAATGGGGTGATTGATGAGGAGGAGCTAGAAGCAAAATTCTTTAAAGACGGAAGG
CCTTTTGATTTACAAGGCCTCAAAAATTGTATGAGAAGAGGATATACCTACATAGAAGGA
GTTGAAGAGTTGCTTCAAGCCTTGAAGCAAAACAATTATGAAATGCATGCTTTTACAAAT
TATCCCAACTGGTACAAAATAATTGAGGACAAGTTAAACATTTCAAAGTATTTGTCGTGG
ACATTTTGTTCATGCACGTATGGGAAGAGGAAGCCTGATCCTGACTTCTATTTGGCTGTT
GTGGAACATCTTCAAGTTGATCCCGCAAGCTGTATATTCATTGATGACAGGATAAAAAAC
GTGGAGGCTGCTGTAGGAGTTGGCATTACTGGTCTTCAATTCAAGAACTCGGATTTACTA
CGACAAGATCTTGTGCGATTGGGGGTCAACATTTCAATTGATGGACAGTGA
>EDWA@DN10101_c0_g1_i2
ATGAACAGAGAGTTTCACACTTCGTTTTCTAGCTCTACCCTCTTGTGCCAAGAAACTGAA
GAAGCTTGCTTTTCTGAAACTGCAAGAGAATGCAACCAAAGTGTTTATTCCAACCATTAC
AAATCATGTTTTGTTTCAGACAACGAAGACAATGAGTACATCCACAACTTGGTTCTAAGA
GAAACCGACGCGGGATTCAAAACTAATCCATCCACCAGTAAACCATGGCTGCAATCTGCT
CGCTTGGATGCCATTGAATGGATTTTCAACATGAGAGAAACCTTCGGATTCCAAGTTCAC
ACAGCTTATTTGTCTGTAACATACTTTGATCGGTTCATTTCAATAAGATCTATTGATGAA
GGGAAGGTGTGGGCCGTTCGATTGTTGTCGATAGCATGTTTATCATTGGCAGCAAAAATG
GAAGAATGTAAAGTCCCGGTTTTATCAGAGTTTCAGACAAAAGATTACCAATTCGAGAAC
AAAGTGATTCAAAGAATGGAGTTATTGGTACTCAGCACATTGGAATGGAAGATGAATTCC
GTCACACCATTCTCTTATCTGCAATTTTTCATCACAAAGTTCCATGCCGAATCCAATCCC
AAAGGACTAATCTCCAAAGCCATTGAACTAATAATATCCATCATCAAAGCAATCAATTTG
GTGGATTATCGACCGTCGATCATTGCTGCAGCTGCAGTGTTAGCTGCTTCAAACAGTGGA
TTAACAAGAGAAGCAATGGAGGCCAAGGTCGATTCCATTTCATTGTGGGGATGTTTACAA
AGTGTGAGCTTTCGTTTTCCTTGTGTTTTGTGA
>EDWA@DN10102_c0_g1_i3
ATGGCAACCTTGTTTCACTTTCCAACTTTCCCATCCCTCTCTCCTCATAAACCCATCTCC
TCATCAAAGCCACAACGAATAACCCATCAATACAAACCCAGAAGAAACTTAAATATATGT
GCTTTCTCTACTAAAAGACCCAGGAGTGGGAGAAAGGTAAAGAGCAATGAGGAACTGTGT
AATGATATAAAGGAATTTGTAGCTGCGGTTGGGCTTCAAGAGGGTCATGTTCCCTCATTG
AAAGAGCTGTCTCAGCATGGAAGGAATGATCTGGCTAACATTATTCGTCGAAGAGGATAC
AAGCTTATCAGACAGCTTCTTTCAAGCTCACCTGTAACAGACAGTGATGGATTTGTTGCA
GAGAAAAGTGCAGTTCAAAAGCATGATGCCAATGGTGATTCAGAAGATACTTTTAAAGGT
CAATATCAAAGGAGTGAGAATGCAACTGAAGATGTTTCCTTGCCAACTGAAGTTTTCAAG
AGTAATTTAGTTGGAGAGGGTGTTGACTCTGCTGGCCATATTTGCACCAAGGAAGCTACA
GTGCGCACTTCGGGAGATCAAAATGAAACGGAAGGTGCTACGCTTCAAGATGTTTTCACA
TCAACTTTTCTCCCAGTTGAGGAAAATAATTCTGAGCCAACTGAAGTTTTCAACAGGGAG
AATAAATTAGTTGGAGAGGGTGTTGATTCTGCTGATCATAATTACACGAAGGGAACTACA
GTGCCCACTTTGGGAGATCAAAATGAAATGGAAGGCACTATGCTTGAAGATGTTTTTGCA
TCAACTTTTCTCCCAGTTGAAGATCATAATTCTAGGAGTTTTAATGTTAATCAGGGTCAT
AATTCTGATAATTTGGTTCCTAAAGAACCTGCAGCCATGTCAGCTTTGGAGGAAAAGGTT
GCAAATTTTGTTCAGAATGGAGATTTGGATGCAATTGAGTATGATGTTTACAAGCTATTA
AATGAAAGTGGTGACAAACAAAGCATGAAAATTGTTGGAACTAATAATGAAGTGGCAACT
CAATCTAGGAAAAGAAGTGATGAAAGCTCCGGACATGCCTATGATGCTGCCATCAAATCG
AATGGAAGTGCAACAGTTGCCAAGCAGGTTGCTCCTCCAGTAGCAATGGATTACCTACCT
TGGAGGGAAGCTCAAACACAAAACGGCAATGATTTGCGGCCGGATTTGGATTCTGAGATG
GTTGGAAGGGACAACCTAATTGAGATTAATCATCTGAAGTTTATGCTGGTATATGGTTTT
AACGTATAA
>EDWA@DN10105_c1_g1_i3
ATGGGCATCCTCTTGCTATCGCTGCAGCTGATGCAGTTGCAGCCAGTGGAGTTGCTCCTT
GGAATTGGAGAGAGACCCCTGGAAATGGTAAATTCTGGTAGAACATTTGCCAAATCAATT
TTAAATGACGGTTTTTCATGGTCTTTTGTCAGTGTGTCTCAGTTTCTTTGTACTTGCTCA
ACTCAATGTGCTTGTGTTAGCTCTTTGATTACGACCATTGGCTTCCAATTGATGTCAGAT
ATGAAAATTATAATTCTGGTAGAAATCTTTTTATTTACCTCCTATTTTGCTTCACACTCG
TTTTGGAAGGTGGGGACTGTCAAGCATATGGAGGAAGAGTTATAA
>EDWA@DN10106_c0_g1_i2
GATAAGTCCATCTCCTCCCTAGTCCAACGCCACCGTTACCTCATGTCATCCTCCGACGAG
AACCTCCCGCCACCCGACTCCGATTCATCTCCGGGTCCAATCCAGCCCCAACCCGAACCC
CAAATTCCCCTCATCAACCAGCTCTCCTTCAACCAAGACAACACCTGCTTCTCCGCCGCC
ACCGACCGCGGTTTCCTCGTCTTCAGCACCGACCCTTACGGCTCCGCCTTCCGCCGCTAC
TTCGACTGCGGTGTCTCCCTCCTCTCCATGCTCTTCCGCTTCGAAATCTTCGCCCTCGTC
GGCTCCTCCCCCTCCCCCTCCGCCGCCGCCACCAATACCAAAGCTCTCCTCTGGGACGAC
AACGCCTCACTGTGCATCGGTGAGCTCTCCTTCCGCTCCCCAATCCGCTCCATCCGCCTC
CGCCGCGACACCATCATCGTCACCCTCCTCCACAAAATCTACATCTACAACTTCTCGGAT
TTAAAGCTGTTACACCAGCTGGAAACAACGTCAAATCCCAAGGGCTTATGCGAGGTTTCG
CAGGTTTCGGGGCACATGGTGTTGGTTTGCCCGGGCTTGCAAGAGGGCACAGTAAGAGTA
GAGAATTATGGAAGTAAAAAGTGTAAATTTATCAATGCTCATAGCTCGAATATCACGTGC
TTGGCTTTGACTCATGATGGCAGGGTCTTGGCCACTGCTAGCAGTAAAGGAACTCTAATC
AGAGTTTTCAATGCTTTGGACGGGACATTGATTCAGGAGGTAAGGAGAGGGTCAGATCGA
GCAGAGATATATAGCCTCGCTTTCTCTTCAACTGCACAGTGGCTAGCTGTCTCGAGTGAC
AAAGGAACCGTCCATGTCTTTAGCCTCAAAGTCGATTCAGCGGTTTTGGGGGATGATAGG
TCGACAAGTGCATCCGAATCACCTGTTCCAAATCAATCAGCTTTATCATCCCTTGGTATT
TTGAAAGGTGTATTGCCGAAATATTTCAGCTCAGAGTGGTCGGTGGCTCAATTTCGGCTA
CCTGAAGGTTCACAGTACATTGCTGCTTTTGGACAACAAAAGAACACTGTCATGATCATC
GGGATGGATGGAAGGTAA
>EDWA@DN10107_c0_g1_i1
ATGGCAGTCGAAGCTCAAAATATGAATCTTTTTCCTCCTCAGTTCATCCCCAACGGAGAT
TTTATGGGGAATCTGTACAATACCCAGATGAATACTTGTGTTCCTTTGGTTGAAACAATG
CAGGAAACTGATAGTGGGGTTACGTTTAACATGAATTTCCCGGTTTCGGCTCGTCGGAAA
AGGCCAAGAGATGCATCGTTTGATTCGGTCACGGTTTCATCTGTTGTGTCTCAGATCCAA
CAACAACAGCGACAGGAAATCGACCGGTTGATTGCTCAACATATTGAAAGAGTGAGGGTG
GAGCTTGAAGAAAGGCGGAGGAGGCAATCGAGAGCGTTGGTCACGGCGGTGCAAGAAGGT
GTAATGAAGAAACTGAAGGAGAAAGACGACGAGATTCAGAGAATGGGGAAACTGAACTGG
GTTCTTCAAGAAAGGGTGAAAAGCCTG
>EDWA@DN10109_c0_g1_i1
TTGATCGATGCTTATTGCAAGGAGAGTATGATTTTTGAAGGTATGCATATTGTTGACATA
ATGAGAAAGCAAGACATTGAGCCTAATGTTGTCACATATAGTATATTGGTTGATGCCTAT
TGCAAGGAAGGAATGGTTGCTAAAGCTGAAGATATTGTTGGCATGATGAGAAAGCAAGGC
ATTGAGCCTAATGTTGTCACATATAGTATATTGGTTGATGCCTATTGCAAGGAAGGAATG
GTTGCTAAAGCTGAAGATATTGTTGACATGATGAGAAAGCAAGGCATTGAGCCTGATGTT
GTAATGTATACTATATTGGTTGATGCTTGTTGCAAGGAAGGAATGGTTTCTAAAGCTGAA
GATATTGGTGACATGATGAGAAAGCAAGGTATT
>EDWA@DN10109_c0_g1_i11
AGAATGCTCTTGAGCGAAATGATGGATAACAATATTTCACTTGATATTTTTACTTATAGT
ATCTTGATCGACGCTTATTGCAAGGAGGGTATGATTTGTGAAGCTGTGGATATTGTTCAC
ACAATGAGAAAGCAAGGCATTGAGCCTAATGTTGTCACATATACTGTGATGATAGACAAC
CATTGCTTGCAAAACGAAATGGATAAAGCTCGAGGAGTAATTCAGTTGATGATTAAGGAG
GGTTGTGCACCTGATATCCATAGTTACAGTGTCATGATCAATGGATATTGCAAAGCTAAA
AGGGAGAGTTGCTGA
>EDWA@DN10109_c0_g1_i12
AGAATGCTCTTGAGCGAAATGATGGATAACAATATTTCACTTGATATTTTTACTTATAGT
ATCTTGATCGACGCTTATTGCAAGGAGGGTATGATTTGTGAAGCTATAGATACTGTTCGC
ACGATAAGAAAGCAAGGCATTGAGCCTGATGTTGTAATGTATACTATATTGGTTGATGCT
TGTTGCAAGGATGGAATGGTTTCTAAAGCCGAAGATATTGTTTACATGATGAGAACGCAA
GGCATTGAGCTTGACGTTGTTACCTATACTTCATTGATAGAAGGGCATTGCTTGCAAAAC
AAAATGGATAAAGCTCGAGGAGTATTTCAGTTGATGACTAAGGAGGGTTGTGCACCTAAT
ATCCGTAGTTACAACGTCATGGTCAATGGATATTGTAAAGCTAAAAGGTTAGATGAAGCA
ATTGAACTCTTTAATGAAATATCT
>EDWA@DN10109_c0_g1_i3
ATGAGAAAGCAAGACATTGAGCCTAATGTTGTCACATATAGTATATTGGTTGATGCCTAT
TGCAAGGAAGGAATGGTTGCTAAAGCTGAAGATATTGTTGGCATGCAAGGCATTGAGCCT
GATGTTGTAATGTATACTATATTGGTTGATGCTTGTTGCAAGGAAGGAATGGTTTCTAAA
GCTGAAGATATTGGTGACATGATGAGAAAGCAAGGCATTGCGCCTGATGTTGTTACCCAT
ACTTCTTTGATAAATGGCTATTGCATGCAAAACGAAATGGATGAAGCAATGGAACTCTTT
AATGAAATATCTCGAACTGGACCAACCCCTGATACTGTTACATACAACACTCTAATACAA
GGTATGTTTCAGTTAGGGAGAGTTGCTGCTGCATGCAAACTTTTGGGGAAGATGTTTGCT
TCTAGACTGGTTCCAAGTGAAATGACTTGT
>EDWA@DN10109_c0_g1_i6
ATGTTGTCACGTTTAAGTATATTGGTTGATGCCTATTGCAAGGAAGGAATGGTTGCTAAA
GCTGAAGATATTGTTGACATGATGAGAAAGCAAGGCATTGAGCCTGATGTTGTAATGTAT
ACTATATTGGTTGATGCTTGTTGCAAGGACACGTTTAATATATTGGTTGATGCCTATTGC
AAGGAAGGAATGGTTGCTAAAGCTGAAGATATTGGTGACATGATGAGAAAGCAAGGCATT
GAGCCTGATGTTGTAACTTATAATATATTGGTTGATGCTTATTGCAAGGAGGGAATGGTT
TCTAAAGCCGAAGATATTGTTTACATGATGAGAACGCAAGGCATTGAGCTTGACGTTGTT
ACCTATACTTCATTGATAGAAGGGCATTGCTTGCAAAACAAAATGAATAAAGCTCGAGGA
GTAATTCAGTTGATGATTAAGGAGGGTTGTGCACCTGATATCCATAGTTACAGTGTCATG
ATCAATGGATATTGCAAAGCTAAAAGGGAGAGTTGCTGA
>EDWA@DN10109_c0_g1_i9
ATGGTTGCTAAAGCTGAAGATATTGTTGACATGATGAGAAAGCAAGGCATTGAGCCTGAT
GTTGTAATGTATACTATATTGGTTGATGCTTGTTGCAAGGAAGGAATGGTTTCTAAAGCT
GAAGATATTGGTGACATGATGAGAAAGCAAGGCATTGAGCCTGATGTTGTAACCTATAAT
GCATTTATAGAAGGGCATTGCTTGCAAAACAAAATGGATAAAGCTCGAAAAGTAATTCAG
TTGATGATTAAGGACGGTTGTGCACCTGATCTACATAGTTACAACGTCATTATTAATGGA
TATTGCAAAGCTAAAAGGGAGAGTTGCTGA
>EDWA@DN10111_c0_g1_i2
GGAAATTCGAAAAAATCAATGGCTCGCAAGCGTCCTGCCGAAGACCCGCCTCCCGCCGCC
TCCTCCGACGAAGACCCATCCGAAGGAAACAGCTCCGCCTCCGATGAAGAGGAGGAGAAA
AGCCCTTTGAAAAAACCAAAAGGCGATGCCGGCAAAGTTGGATCTGACTCCGAGTATGAA
TCAGACGAGTTCCCTCCCTCCCCAAACGTCTCCGATTTCACCATCAAGCCCGTTGTTCCC
AAGCCCAACAAGTCCGCTCCGAAGCCGAAGCATACCGATAATGAACCAAGCTCAAAGCGA
AAGAAGCCATCGCCATCCGCATCAAATGGCGGAGCTGGTGCCGTGAAGTCGCCGGTCACA
GTTAGGCGGTGGAGTGAAGCCGAGGAGATCACGATCTTGAATGGGCTGATCGAGTACAGG
TCAAAGGAAGGATCCGATTCGTTTAAAGATTCCAGCAGCGGGTTTCACGATTTCATCAAG
AAAAGGTTCCAAACCGACGTGTCGAAGACTCAGTTGAACGAGAAAATCAGGAGACTGAAG
GGCAAATACAAATCCAAAGCTGAAAAGGGGCAGAACGGAGACGATCCCGATTTACCAAAT
CCCCACGACCGCAAATGTTTCCACCTATCAAAAAAGATTTGGGGCAATGAAGCTAATGAA
AAGATCAACAACACCCAAAAGACAGCCAAGAATTTGAGCGGCGGAGACGAAGACAAGGCC
GAAAAGGAAACCAAAACTTCGAGCATTGAAGAAGAACAAGAAGTAAACAAGACTCACAAG
AAAGCCAAGACTTTGAGCACCGAAGCTGGAGACAAGACTGAAGCGGCTCCTTTATGCTCA
ACCCAGATTAGTTCAGGCAGTGAAGAAGATAATGTAGATTTCTGGAAGGAGTATCCGTGC
TTGAAGGAGTTTTTCAAAATTGGATTCACCGGAAAATGGGGCCATACGAGTTGTTCTGTG
CTGGAGTGTGTGGAAATGAATGCAAACGTTATTGGGCGAGAGAAATTGAAGGAAATGGAG
AAGGAAGGGAGGCAGCTTAGAATTGAAGAACTGGAGCTGGATTTGAAGAGGAGCAAGTTG
GCTCACGAAATTGCTAAAGCGACATTGGATGCTATCAAGGGGACTGGAATTTAG
>EDWA@DN10112_c0_g1_i1
ATGCATGAACGCTGCAGCACATCTATGGAGGTCCTTCTGTCTTCTGCAAATCATGAAGAT
CATGGATTTGACCGGCTTCATGCTGACTTTTTGGAGGTGATGGACTTTATTAATGATGCT
ATTGTAGCTATGGATGCTTTTGTTACTGCATACAGACCTGCAGCTGTTTTTTTCTCTTGC
CCTGTTGAAATGAGTTATGGAAATGAAGAATTGCTCACAACTCTTTCACGTCTGCACGAT
AATTTACTTCCATCTTTGCGGCGGGGTTTTCAAAGCAGTTGTAAATCAGGAGAATTCACA
AAGCTAACAGATATTGCAATAAGTTTGAAGATGTTATCTTTGAGAATGGTCAAATTTGGT
TGGAAACTATTAGATATTTGCTATCTTAGTGATGATGTGTTTTTGAATGGACATCCCATC
CCAACTGCAACAAAGATGTTTCCGGCCACTGTGGAAGATCCATTTATAAGAGCAGATATT
TTGGTTCAAACACTCAGGGAGATAAATGGAGTTTCATTACAAAGTCAGGAGAATGAGAAA
CAAGATACTTTCCTCAAGAACGTTGAAAAGAATTGCAATATAATGAGGAAACTTGAGAAT
TTGCAGAATACTGGGTGGATATTCATGGAGGATGAGCAATTTCAGTATCTATCTGGGATT
ACGATGTATTCGACAAAGGGCATCGCTAAAGGGCAAACCCCTAACCCCCCCATACCAGCC
TCTGTGACAAGCAATAATGTACAGATGGATGAAGATGCTGCAATTATGCAATCAAAAATC
AGCCAAGTTAAAGATCTATTTCCTGATTATGGCAAAGGGTTTATAGCTGCATGCCTAGAA
GTTTATAACCAGAATCCAGAAGAGGTCATTCAGAGGATTCTTGAGTCTACTCTTCATGGA
GATCTTCAGGCCTTGGACACTTCACTCGAGACAATGCCGGCGCCCAAGTCTGCTTCAACC
CTGAACAGTAATGATAAAGGGAAAGGGAAAGTGGTTGATACTGATAAAGGGAAAGGAAAA
ATGGTTGACACCGTACCGGTATCCTCAACTACAACTGTACCGGTAGTTAACAGACAACCA
GTTGAAGGTCCATCTGTGTCAACCTCATCTACAGTTGGGAGGTTTATTAGGAAGTCCAAA
GATGACTCACCTGATTCAGCTACTCTTGATGCCAGAGACGAGGATAATTCATTAAGAAAA
GTTGCTTTGATTTCTCAGTACGAGTATGAAGATGAATACGACGACTCTTTCGATGACCTA
GGTCTAAGTGTTGCGGAGTCAGGGCTGGAGGAAAATGAGATGCTAAGTGACAAACTCAGC
TCCAACTTTGGAAAGACCCAACCTGAAAGTTCTGGTCAATCTGCGTCTAATTCAAAATGG
GGTTCAAGAAAGAAACCCCAATACTATGTCAAGGATGGTAAGAATTATAGTTATAAGGTT
GCAGGTTCAGTTGCAGTTGCAAATTCCGATGAAGCTTCATTAGTAACCCAAGCTCAGGTG
GAAATGATACACGGCCTCGGACGTGGTGGCAACCTTCCTCTTGGTGCAGTTAAGAAGCTG
ATGGATCATGAGGAGCAAACCAACCAGGCTGATGTTTCTGAAACGGGAGGTAGGGAACAT
ACAAGGAACGCTAGGGGCAGAGGAAGGAGGGGTGGAGGAAGGCAAAGAGAGCCTCATACG
GAGCAAGATAACCCACCCGACAACACCGAATCCGAAGAGAGAGGGAATGCAGGAAATCAT
AGGGGCAGAGGAAGAAGGGGTGGTGGAAGACATAATAATTACAGGAAGGATAGAGCCATG
AATAAGCACTTCTCTGGATTGACTGGTTTATAG
>EDWA@DN10113_c0_g1_i2
GTTAAAATTCCAACGGGTGGGATGGCTCTCGTTTCTCTCTCCCTCTCTCTGAGTTTCTCT
GGTTTTGGTTCCTGCCTTTTCGTCTTCCCCCTCCCCCTTTTTCCAGTGTTTCTCTTTGTC
TTTTCCTCCACTACGCGTCCCCTCCCCCGCACGGCTCATCTCTTTTCTCTGCCGCTCATT
TTTTTCATCTCACAAGGCAACCAACAGTCTATGGAACAAGGATTCAAGGAGCGGCTTTGG
ATCTATCTTCTTCACCAACCCTGGGATTGTTCCTCAGTCCGGCCGCAACAAAGAATCTGG
GGATTCCTTCTGTCCTCCGGGACCTATCAATTTTGGCCAATGTTGCCTTGCTCCTTTATG
TGGTATGGTTTCTCATTCAATTTTAATTCTCCATTACGATTTCTTATGCAAGCTTCGCTA
AGTCTGGCCTCCACTCTCTCTGCTTCCTTTCAAGCAGGCTGGCTACTCACTCTTGTCTAT
TGGTTTTGTTTATTTCTTGCTGCTCACGCTACCATCCTCATG
>EDWA@DN10113_c0_g1_i3
GTTAAAATTCCAACGGGTGGGATGGCTCTCGTTTCTCTCTCCCTCTCTCTGAGTTTCTCT
GGTTTTGGTTCCTGCCTTTTCGTCTTCCCCCTCCCCCTTTTTCCAGTGTTTCTCTTTGTC
TTTTCCTCCACTACGCGTCCCCTCCCCCGCACGGCTCATCTCTTTTCTCTGCCGCTCATT
TTTTTCATCTCACAAGGCAACCAACAGTCTATGGAACAAGGATTCAAGGGTAAGAGTTTT
TCAAGAGTCATCCCCCGATCATCACTATGTTTATTTTTTAATGCATATTTTCTCTGT
>EDWA@DN10113_c0_g1_i4
ATGCATGTTCTTCACTATTATCTGTCTATTCATTTCTTGCTCTCTATGTTTCATTACCCT
ATACTACGACCCCTTCTAGGGGAATCAATTCCAACCCACCTTGTGGAAATTTACAATTCC
TCTCATGCTGTCTGCTTAGTTTGCTATGTTCATTCTAAATTTTGTGAGATAAGGACCTAC
CCTTTTTTGCTTCTGTTGCCTTGTTTATTTATGTTGTATGAGTCCTCTTTAATGTTTAAT
TTTATATTGCATGTTATGTATTTTTTTATACATGATGGTTTCCCAATAAATTACAACACT
AAAATCCATATAGAAAATCTGTTTGCTTCCATACACTTTCTCATCTATAATGTAACTATT
CGTTTCCTGCTCTCTATGCCTAATTTTTGTCTTTTA
>EDWA@DN10114_c0_g1_i3
ATGGCCAAATTCATCACTTCACCCAAAATGCTGAGACTGAAACCAATTCTCTCGCTTCCT
TCCCCTCATTTCCTTCACCCTCGCCTCCCAAAACCGAGCTTTTTTCCCATTGTTTCGCTT
CCCCAAACTCTCCCAACATCTTCTTATTCTCGTCCTCCTAAACTTGTTCCCTCACTTAAC
AGTGCTGCAACTTTCAATAATGTTAAACTCGACCCTCTCTTTCTATCTTGCTCTATGCCT
CATAAACGCCTTAAAGTGGCCGTTCTGCTTAGCGGCGGCGTCGATAGCAGTGTCGCTCTT
CGTCTCCTTCATGCTGCTGGCCACTCCTGCACTGCTTTCTACCTCAAAATTTGGTTCCAA
GAAGACTTTGAGAACTACTGGACAGAATGCCCTTGGGAAGATGATTTGAAGTATGCAAGG
GCTGTTTGTGATCAGGTTGAGGTGCCTTTAGAAGTTGTGCATTTAACAGATGAATATTGG
AATAATGTGGTTTCCTACATTATTGAGGAGTACCGATGTGGCCGTACTCCAAATCCAGAT
GTTCTTTGCAATACTAGAATAAAATTTGGTGCATTCATGGATGCTATCTACAATATGGAT
TATGACTATATTGCTTCCGGGCATTATGCCAACGTTATTCACCCATCTGCTGAACAAAGC
AATAATAAGGCTTCTATCTTAGAACTATCAAAGGACATGGTCAAGGATCAAACATACTTC
CTTTCACATCTCTCGCAGTTCCAGCTGAAACGACTTATTTTTCCACTTGGATGTCTCTCA
AAGGATGAAGTTCGCCAACTCGCTGCTAAGTTTGACTTGCCCAACAAAGATAGGAAGGAT
TCACAAGGAATTTGCTTTCTTGGGAAGATAAGGTTTAGTGATTTTGTCGCCAGGCACATT
GGGGAGATTGAAGGCATCATATTAGAAGCTGAGACAGGAGACTTCCTTGGGAAACATAGG
GGGTTCTGGTTCTACACAATTGGTCAACGCCAAGGCCTACGTCTCCCCGGAGGACCTTGG
TATGTTGTTCAGAAGGATGTGAAAAATAATGTTGTATTTGTGTCAAGAAATTATTTCTCA
TTGGACAAAAGAAGGCGTGTGTTTCGAGTTGGTTCTTTGAAGTGGTTTAGTGGGTCACCT
CCTAACAAAATTGGCCAGCTCCAATGCAAGGTCAGACATGGTCCTGGCTTTTATAACTGC
AGCTATGAAATAGTGCATGGTGAAGATGGCCATGCCGACGTTGCGGTTGTCCACTTATCT
GAAGATGATCAAGGTCTTGCCGCCGGGCAGTTTGCAGCCTTCTATGAGGGACAAACCTGC
ATAGGTTCTGGTGTAATTTTGGAGTCGTGGGACGATCAATGTTTTCCTGTTTGTGCAAAG
GCGCTTGAGATTGCAAGAATGGAAGATAAATCAAAACTTGGGAAACCAGTTAAGATCATG
ACAAAACCGGAAACTCTTCCAGAAAAATCTGTTCAAAATGACAACACTGAACTTACCCCA
AGGTTATGA
>EDWA@DN10114_c0_g1_i5
ATGGCCAAATTCATCACTTCACCCAAAATGCTGAGACTGAAACCAATTCTCTCGCTTCCT
TCCCCTCATTTCCTTCACCCTCGCCTCCCAAAACCGAGCTTTTTTCCCATTGTTTCGCTT
CCCCAAACTCTCCCAACATCTTCTTATTCTCGTCCTCCTAAACTTGTTCCCTCACTTAAC
AGTGCTGCAACTTTCAATAATGTTAAACTCGACCCTCTCTTTCTATCTTGCTCTATGCCT
CATAAACGCCTTAAAGTGGCCGTTCTGCTTAGCGGCGGCGTCGATAGCAGTGTCGCTCTT
CGTCTCCTTCATGCTGCTGGCCACTCCTGCACTGCTTTCTACCTCAAAATTTGGTTCCAA
GAAGACTTTGAGAACTACTGGACAGAATGCCCTTGGGAAGATGATTTGAAGTATGCAAGG
GCTGTTTGTGATCAGGTTGAGGTGCCTTTAGAAGTTGTGCATTTAACAGATGAATATTGG
AATAATGTGGTTTCCTACATTATTGAGGAGTACCGATGTGGCCGTACTCCAAATCCAGAT
GTTCTTTGCAATACTAGAATAAAATTTGGTGCATTCATGGATGCTATCTACAATATGGAT
TATGACTATATTGCTTCCGGGCATTATGCCAACGTTATTCACCCATCTGCTGAACAAAGC
AATAATAAGGCTTCTATCTTAGAACTATCAAAGGACATGGTCAAGGATCAAACATACTTC
CTTTCACATCTCTCGCAGTTCCAGCTGAAACGACTTATTTTTCCACTTGGATGTCTCTCA
AAGGATGAAGTTCGCCAACTCGCTGCTAAGTTTGACTTGCCCAACAAAGATAGGAAGGAT
TCACAAGGAATTTGCTTTCTTGGGAAGATAAGGTTTAGTGATTTTGTCGCCAGGCACATT
GGGGAGATTGAAGGCATCATATTAGAAGCTGAGACAGGAGACTTCCTTGGGAAACATAGG
GGGTTCTGGTTCTACACAATTGGTCAACGCCAAGGCCTACGTCTCCCCGGAGGACCTTGG
TATGTTGTTCAGAAGGATGTGAAAAATAATGTTGTATTTGTGTCAAGAAATTATTTCTCA
TTGGACAAAAGAAGGCGAGTGTTTCGTGTTGGTTCTTTGAAGTGGTTTGGTGGGTCACCT
CCAAACCATGTTGGTCAGCTCCAATGCAAGGTCAGACATGGTCCTGGCTTTTATAACTGC
AGCTATGAAATAGTGCATGGTGTAGATGGCAATGACGATGTTGCAGTTGTCCACTTATCT
GAAGACGATCAAGGTCTTGCCGCTGGGCAGTTTGCTGCCTTCTATGAGGGACAAACCTGT
ATAGGTTCCGGTGTAATTTTGGAGTCGTGGGATGATCAAGGTTTTCCTGTTTGTGCAAAG
GCTCTTGAGATTGCAAGAATGGAAGATAAATCAAAACTTGGGAAACCAGTTAAGATCATG
ACAAAACCAGAAACTCTTCTGGAAAAATCTATTCACAATGACAACACTGAACTTACCCTA
AGCTCATGA
>EDWA@DN10114_c0_g1_i7
ATGGCCAAATTCATCACTTCACCCAAAATGTTGAGACTGAAGCCAATTCTCTCGCTTCCT
TCCTCTCATTTCCTTCATATCCGCTTCCCAAAACCAAGCTTCTTTTCCATTGCTTCACTT
CCACAAGCTCTACCAACATCTTCTTATTCCCTTCCTCCTAAACCTCTTCCTTCGCTTAAC
AGTGCCGCAATTTTCAATGACGTTAAACTCGACCCTCGCTTTCTATCTTGCTCAATGCCT
CATAAACCTCTTAAAGTGGCCGTTCTGCTCAGCGGCGGCGTCGATAGCAGTGTTGCCCTT
CGTCTCCTTCATGCCGCTGGCCACTCCTGCACTGCTTTCTACCTCAAAATTTGGTTCCAA
GAAGACTTTGAGAACTACTGGACAGAATGCCCTTGGGAAGATGATTTGAAGTATGCAAGG
GCTGTTTGTGATCAGGTTGAGGTGCCTTTAGAAGTTGTGCATTTAACAGATGAATATTGG
AATAATGTGGTTTCCTACATTATTGAGGAGTACCGATGTGGCCGTACTCCAAATCCTGAT
GTTCTTTGCAATACGAGAATAAAATTTGGTGCCTTCATGGACGCCATCAACAATTTGGAT
TATGACTATATTGCATCTGGGCATTATGCCAACGTTGTTCACCCATCTGCTGATCAAAGA
AATAAGGCTTCTATCTTAGAACTATCAAAGGACATGGTCAAGGATCAAACATACTTCCTT
TCACATCTCTCGCAGTTCCAGCTGAAACGACTTATTTTTCCACTTGGATGTCTCTCAAAG
GATGAAGTTCGCCAACTCGCTGCTAAGTTTGACTTGCCCAACAAAGATAGGAAGGATTCA
CAAGGAATTTGCTTTCTTGGGAAGATAAGGTTTAGTGATTTTGTCGCTAGGCACATTGGG
GAGATGGAAGGTATCATGTTAGAAGCTGAGACAGGAGACTTCCTTGGGAAACATAGGGGG
TTCTGGTTCTACACAATTGGTCAACGCCAAGGCCTACGTCTCCCCGGAGGACCTTGGTAT
GTTGTTCAGAAGGATGTGAAAAATAATGTTGTATTTGTGTCAAGAAATTATTTCTCATTG
GACAAAAGAAGGCGAGTGTTTCGTGTTGGTTCTTTGAAGTGGTTTGGTGGGTCACCTCCA
AACCATGTTGGTCAGCTCCAATGCAAGGTCAGACATGGTCCTGGCTTTTATAACTGCAGC
TATGAAATAGTGCATGGTGTAGATGGCAATGACGATGTTGCAGTTGTCCACTTATCTGAA
GACGATCAAGGTCTTGCCGCTGGGCAGTTTGCTGCCTTCTATGAGGGACAAACCTGTATA
GGTTCCGGTGTAATTTTGGAGTCGTGGGATGATCAAGGTTTTCCTGTTTGTGCAAAGGCT
CTTGAGATTGCAAGAATGGAAGATAAATCAAAACTTGGGAAACCAGTTAAGATCATGACA
AAACCAGAAACTCTTCTGGAAAAATCTATTCACAATGACAACACTGAACTTACCCTAAGC
TCATGA
>EDWA@DN10115_c0_g1_i1
ATGGCCGACCCTTCCACCCCGCTCTCCGCCCTGAAACTTTCTCACGGCTCCATTGTATTC
CTTTACTACCACGGAGAGCGCACCGTTCCCGGTGGCCCCGCCGTTATTCCCGCCGGTTCA
TTCGGCCGTAAAATGACGATCGACGACCTGATCGCTAAACAAACCAGGATCACCCGGCAG
GAATCCCCTCACTGCGACTCCGTTTCCTTTGACCGCGATTCCGCAAACGCTTTCCAGCGG
TACGTCAACGAAACGCTAGCGTTTGCTATCAAACGCGGCGGGTTCATGTACGGCACTGTC
TCGGAAGAAGGTAAGGTGGAAGTTGATTTCATTTACGAGCCGCCCCAGCAAGGATTGGAA
GATGATTTGGTTCTTTTAAGGGATCCCGAAGAAGAGAAACTGGTTGATGCTATTGCGGCA
GGGTTAGGGAGG
>EDWA@DN10117_c0_g1_i2
ATGATGGTGTACAAGACAGTGCAGGCGACACATATGGTCCAAAAGGTGGTCCATATGATA
TTTCAGCTTGGGGCATTTGTGCTCGGTGTGGTCGGACTCTGTGCTGTGTTCAAGTTCCAT
GACATGTACAACATTGAAGATGTTTACAGTTTGCATTCATGGATCGGTATCGCCACTATC
ACCTTGTTTGCAGTACAGTGGTTGGCAGGGTTGATTTCGTTCATGGCTCCTCAACCAGAG
GTGACAAAGCACAGCCTGCTTCCGTGGCACATTTGCGGTGGCCGGATGTTGCTATACATG
TCGATAGCGGCGGCGCTCACGGGGCTGATGGAGAAAGCTACGTTCCTGAAACTGCAAAGT
ACTGGGGAATCTCGTTTGGTCAATTTCTTGGGACTGTGTATCCTCTTGTTCGGCATATTT
GTTGATCTCAGTGTTGCTCTTGCCCGTTATGTTTGA
>EDWA@DN10117_c0_g1_i3
ATGCATTCCGACCACCAAGCAACGGTCACCCATAATTACCGACGTTCAGCCTCTCGGCTA
ACGATATTCGCTCACGTGTTCGGGATTCTTGCCTTCATCCTCATGCTCGTTTGGCTGCTG
CAATATCGTGGAGGTATCGAATACGATTCGTACGATGGTGCTCGTGTTTTTAATGTTCAC
CCATTTCTTATGTTCTGTGGATTCATATTTCTCTCCGGCGAAGCAATGATGGTGTACAAG
ACGGTAAAGGCGACACATATGGTCCAAAAGATGGTCCATATGATATTTCAGCTCGGGGCA
TTTGTGCTCGGGGTGGTCGGAATTTGCGCCGTGTTTAAGTTCCATGACATGTCCAACGTC
GAAGATGTTTACAGTTTGCATTCATGGATCGGTATCGCCACTATCACCTTGTTTGCAGTA
CAGTGGTTGGCAGGGTTGATTTCGTTTATGGCTCCTCAACCGGAGGTGACAAGGCACAGC
CTGCTTCCGTGGCACATTTGCGGTGGCCGGACATTGCTGTACATGTCGATAGCGGCGGCA
CTCACGGGGTTGATGGAGAAGGCTACCTTCCAGCAACTGCAAAGTGACCGTGAAGGTCGT
TTGGTCAATTTCTTGGGACTGTGTATCCTCTTGTTCGGCATATTTGTTGATCTCAGTGTT
GCACTTGCCCGTTATATTTGA
>EDWA@DN10118_c0_g1_i1
ATGGAACGGAAAGGGCCTGTGTTGATGGGAAAGTATGAATTAGGGAGGTTACTAGGGCAG
GGAACCTTTGCCAAGGTTCATCGTGCAAGGAATCTCGAAACCGGTATGAGTGTGGCCATT
AAGATAGTTGACAAGGAGAGGGTATTGAAGGTTGGGATGATGGATCAGATCAAGCGAGAA
ATTTCGATCATGAGATTGGTAAGACATCCGAACGTGGTCGAGCTTTACGAGGTAATGGCC
ACCAAAACAAAGATTTATATTGTGATGGAATATGCTAAAGGGGGTGAATTGTTCAACAAG
GTTGTGAAAGGGAAGTTGAAAGAGGATGCTGCGAGAAGGTACTTTCAACAGCTAATCAGT
GCTGTTGATTTCTGTCATAGTCGAGGCGTGTGTCATCGGGATCTCAAACCGGAAAATTTG
TTGTTGGATGAGCATGGTAACCTTAAGGTTACGGATTTCGGGTTGAGCGCTCTTGCTGAA
ACGAAACATGAAGACGGATTGCTCCACACAACGTGCGGGACGCCTGCTTATGTTGCACCT
GAAGTTATCAACAGGCGAGGTTACGATGGGTGCAAAACTGATATCTGGTCCTGTGGGGTA
ATCTTATATGTTCTCCTGGCTGGCTATCTACCATTCCAGGATTCGAATCTGATGGAGATG
TACCGGAAGATTGGCAAAGGGGAGTTCAAGTTTCCGAACTGGTTTGCCCCCGAGGTACGC
AGGTTGCTGTTGAAAATCTTGGATCCGAATCCAAGTACAAGGATCTCCATTGAGAAAATA
AAGGAACATCCATGGTTCCGAAAAGGGTTGGACTGCAAACCCGAAATTGTCGACACTGAA
GTCAAAGAACTAGCTATCGTGCCACAAACCCGAACTCCTTGTAGTAACTTGAATGCCTTT
GATATCATCTCCTTGTCTGCTGGCTTTGATTTATCCGGTTTATTCGAGGGAAAAGAACAA
AAGAAAGAAGTTCGATTTACATCGAACAAGGCAGCTTCGTCCATCATTTCGAAACTTGAA
GACATTTCCAAGCGTCTAAAGATGAAAATAAAGAAGAAAGATGAAGGATTGTTGAAGATA
GAAGGCTCAAAAGAAGGCAGGAAAGGTACATTGGAGATTGATGCCGAAATCTTTGAAATT
ACTCCATTTTTCCATCTGGTCGAGGTAAAGAAGAGCAATGGAGACACATTGGAGTATCAA
AAGGTAATGAAACAAGATATACGACCGGCACTGAGCGACATCGTTTGGGCCTGGCAAGGC
GAGCCTCCACTGCAACAACCACTGCCGCCGCCGCCTACTACGGAGAATCAAGAGTCGCAA
CAATTCCATGCTGCTTCGACCTAG
>EDWA@DN10118_c0_g1_i2
ATGGAACGAAAAGGCCCTGTGTTGTTGGAAAAGTATGAATTAGGGAGGTTACTAGGGCAG
GGAACCTTTGCCAAGGTTCATCGTGCAAGGAATCTCGAAACCGGTATGAGTGTGGCCATT
AAGATAGTTGACAAGGAGAGGGTATTGAAGGTTGGCATGATGGATCAGATTAAGATGGAA
ATTTCTGTCATGAGATTGGTAAGACATCCGAATGTTGTTGAGCTTTACGAGGTAATGGCC
AGCAAGACGAAGATTTACATTGTTATGGAATATGTTAAAGGTGGTGAATTGTTCAACAAG
GTTGTGAAAGGGAAGTTGAAAGAGGATGCTGCGAGAAGGTACTTTCAACAGCTAATCAGT
GCTGTTGATTTCTGTCATAGTCGAGGTGTGTGTCACCGGGATCTCAAACCGGAAAACTTG
TTGTTGGATGAGCATGGTAACCTCAAGGTTACGGATTTTGGGTTGAGTGCTCTTGCTGAA
ACGAAACAACAAGACGGTTTGCTCCACACAACATGCGGGACGCCTGCTTATGTTGCACCT
GAAGTTATCAACAGACGAGGCTATGATGGGTGCAAATCTGATATATGGTCATGTGGGGTA
ATCTTATATGTTCTCCTTGCTGGATATCTTCCATTCCAGGATTCCAATCTGATGGAGATG
TACCGGAAAATTGGCAAAGGGGAGTTCAAGTTTCCAAACTGGTTTGCCCCCGAATCACGC
AGGTTTCTGTTGAAAATCTTGGATCCGAATCCAAGTACAAGGATCTCCATTGAGAAAATA
ATGGAGCATCCATGGTTCATAAAAGGGTTGGACCGCAAACCCGAAGTCGTCGATACTGAA
GTCAAAGAACCAGCTATCGTGCTGCAAACCCGAACTCCTTGTGGTAACTTGAATGCCTTT
GATATCATTTCCTTGTCTGCAGGCTTTGATTTATCTGGTTTATTCGAGGAAAAAGAGCAG
AAGAAAGAAGTTCGATTTACATCGAACAAGGCAGCTTCGTCCATCATTTCGAAACTTGAA
GACATTTCCAAGCGTCTAAAGATGAAAATAAAGAAGAAAGATGAAGGGTTGCTGAAGATA
GAAAGCTCAAAAGATGGCAGAAAAGGTACATTGGAGATCGATGCCGAAATCTTCGAAATT
ACACCATTTCTCCATCTGGTCGAGGTCAAAAAGAGCAACGGAGACACATTGGAGTATCAA
AAGGTAATGAAACAAGGGATAAGACCGTCACTGAGTGACATCGTTTGGGCTTGGCAAGGC
GAGCCGCCGCTGCAACCACCACCACCTGTGGAGCATCAAGAGTCGCAACTACTTCATGTA
GTTTCAACCCAGATTTGA
>EDWA@DN10119_c0_g1_i1
TTTTGGAATCGGTCGTCTGATCCTATTCTTGCTCGTGACCCCTTCTCATCATTGATGTGG
GTTCTCTTCTGTCTTCCATGCCCATTTATCTCATCTGAGGAGTTCTTGTTATCTCTTGTG
CATCTCTTCTATGTTGTCTCTGTGGTTCAGGCTGTATTCTCATGTTGTGGGCAAGATGAG
TATAACATCAATGAGTTAGGTTCCCATCATTCCCTAATTACTGATGTCTGCGGCATTCTT
GGTGGATTTGATTGTGCACGTTGGTATTTCGTATCAAATGATATTTCCCGTTCTTGTCAT
ATTAAAGAAATGATTCGAAGATTGAGTTTCCCT
>EDWA@DN1011_c0_g1_i3
ATGTCCGGTGCTCCGAGATTGAGGTCGATGAATGTGGCAGACTCCGAGTCAAGGCCCGTA
CTGGGACCTGCAGGAAACAAGGCAGGTTCATTGAGTGGAAGAAAACCAGTTTCAAAGCCT
TTGAGAAAGGTTGAAAAGTCTACGGTTGAGGTCGCTGTAGCAGAGGAGAAAAAAGCCCTT
CCATCATCTACTGTTAGTTCACTTTCTCCAAAGACGCATTCCGCTAGCGTTTCTTCCATG
CTTCGTCGGCATGAGCAGTTGTTACAATCTAATTTGTCGCTAAATGCTTCATGTTCATCG
GATGCTTCCACGGATTCATTTCATAGTAGAGCATCCACTGGCAGGTTAATCCGGTCATAT
AGTGTAGGAAGTAGGAGGAAGCCGTACGCATCAAAGCCAAGAAGTGTTGTTTCCGACGGT
GGTTTGGATTCACCACCCGATAATTCACATCAGAAGAAGAGATGTGCTTGGGTGACACCA
AATACAGATCCAAGTTATGTTGCTTTCCATGATGAAGAGTGGGGAGTTCCGGTACACGAT
GACAAGAAATTGTTCGAGCTGCTTGTAATCGCGGGTGCATTGTCTGAACTTACATGGCCG
GCTATCCTAAGCAAAAGAGACATCTTTAGGGAAGTTTTCATGGATTTTGATCCCGTTGCT
GTATCGAAACTGAATGAGAAGAAGTTAATAGCACCTGGTGGTATGCCAAGCTCCTTGTTA
TCGGAACTAAAGTTGCGTGCTATCGTTGAGAATGCACGCCAAATATGTAAGGTTATAGAT
GAGTTCGGGTCATTCGACAAGTATATTTGGGGTTTTGTGAACCACAAGCCTGTCGTTAGC
AGATTCAGATATCCTCGTCAGGTTCCGGTTAAAACTCCGAAAGCAGATGTCATAAGCAAA
GATTTGGTAAGAAGGGGTTTTCGAAGTGTGGGGCCTACGGTCATCTACTCTTTCATGCAA
GTGGCCGGAATAACGAACGACCATCTCACGAGTTGTTTCAGATTCCAGGACTGTATAAAC
GCAGCAGAAGGAAAAGAAGTAAATGGGACCAAAGATATGCCTGAAGAGAAAAAAACTGAT
AACATGATTGAATCAGATATATCCATAGCTATTGATGAATTGAGTTTCTCCTAA
>EDWA@DN1011_c0_g1_i4
ATGTCCGGTGCTCCGAGGTTGAGGTCCATGAATACCACCGATTCCGAGGCGAGGCCCGTA
TTGGGACCTGCAGGGAACAAGGCAGGTTCATTGACTGCAAGAAAACCAGCTTCAAAGCCT
TTAAGAAAGATTGAAAAGTGTCCAGCTGAGGCCACTTTAGCAGAGGAGAAAAATGGCCTT
CCATCACCTAAAGTTAATTCTCTTTCCCCAAAATCCCATTCTGTTAGTGTTCCTTCGGTG
CTACGCCGCCATGAGCAGTTATTACATTCTAATTTATCACTAAATGCCTCGTGTTCCTCC
GATGCTTCCACGGATTCGTTTCACAGTCGAGCATCTACTGGCGGTAGGTTGATCCGGTCA
AATAGTGCCGGAACTAGGAGGAAGCCGTACTTGTCAAGTCCAAGAAGTGTTGTTTCTGAG
GGTGGTTTGGATTCGCCACCTGATGGTTCACATCAGAGGAAGAGATGTGCTTGGGTGACA
CCAAATACAGATCCAAGTTATGTTGCTTTCCATGATGAAGAGTGGGGAGTTCCGGTACAC
GATGACAAGAAATTGTTCGAGCTGCTTGTAATCGCGGGTGCATTGTCTGAACTTACATGG
CCGGCTATCCTAAGCAAAAGAGACATCTTTAGGGAAGTTTTCATGGATTTTGATCCCGTT
GCTGTATCGAAACTGAATGAGAAGAAGTTAATAGCACCTGGTGGTATGCCAAGCTCCTTG
TTATCGGAACTAAAGTTGCGTGCTATCGTTGAGAATGCACGCCAAATATGTAAGGTTATA
GATGAGTTCGGGTCATTCGACAAGTATATTTGGGGTTTTGTGAACCACAAGCCTGTCGTT
AGCAGATTCAGATATCCTCGTCAGGTTCCGGTTAAAACTCCGAAAGCAGATGTCATAAGC
AAAGATTTGGTAAGAAGGGGTTTTCGAAGTGTGGGGCCTACGGTCATCTACTCTTTCATG
CAAGTGGCCGGAATAACGAACGACCATCTCACGAGTTGTTTCAGATTCCAGGACTGTATA
AACGCAGCAGAAGGAAAAGAAGTAAATGGGACCAAAGATATGCCTGAAGAGAAAAAAACT
GATAACATGATTGAATCAGATATATCCATAGCTATTGATGAATTGAGTTTCTCCTAA
>EDWA@DN1011_c0_g1_i6
ATGTCCGGTGCTCCGAGATTGAGGTCGATGAATGTGGCAGACTCCGAGTCAAGGCCCGTA
CTGGGACCTGCAGGAAACAAGGCAGGTTCATTGAGTGGAAGAAAACCAGTTTCAAAGCCT
TTGAGAAAGGTTGAAAAGTCTACGGTTGAGGTCGCTGTAGCAGAGGAGAAAAAAGCCCTT
CCATCATCTACTGTTAGTTCACTTTCTCCAAAGACGCATTCCGCTAGCGTTTCTTCCATG
CTTCGTCGGCATGAGCAGTTGTTACAATCTAATTTGTCGCTAAATGCTTCATGTTCATCG
GATGCTTCCACGGATTCATTTCATAGTAGAGCATCCACTGGCAGGTTAATCCGGTCATAT
AGTGTAGGAAGTAGGAGGAAGCCGTACGCATCAAAGCCAAGAAGTGTTGTTTCCGACGGT
GGTTTGGATTCACCACCCGATAATTCACATCAGAAGAAGAGATGTGCTTGGGTGACACCA
AATACAGTTCCGAGTTATGCTGCCTTCCACGATGAAGAGTGGGGAGTTCCTGTACATGAT
GACAAGGAATTGTTCGAGCTGCTTGTACTTTCAGGTGCATTGTCCGAACTTACTTGGCCT
GCTATCCTAAGCAAAAGACAGATATTTAGGGAAGTTTTTATGGAGTTTGATCCTGTTGCT
GTATCAAAGCTAAATGAGAAGAAGTTAGTAGCACCTGGTAGCTTGGCAAGTTCCTTGTTA
TCAGAACTAAAGCTGCGGGCTATTGTCGAGAATGCACGCCAAATATCTAAGGTTATAAAT
GAGTTTGGGTCATTCGACGAGTATATTTGGAGTTTCGTGAACCACAAGCCTATAGTTAGC
CGATTCAGATATCCTCGCCAGGTTCCGGTTAAAACTCCAAAAGCAGATGTCATAAGCAAA
GATCTAGTAAGAAGAGGTTTCCGAAGCGTGGGGCCGACGGTAATCTACTCATTCATGCAA
GTGGCTGGAATAACAAACGACCATCTCACAAGTTGTTTCAGATTCCAGGAGTGTATAACA
GCAGCAGAAGGAAAAGAAGAGAATGGGATTAAAGATGGGCACGAAGAGAAAAAAGCCGAT
AACAGGATCGGATCAGAACTATCGATAGCTATCGACGAATTGAGTTTCTCCTCGGAATGA
>EDWA@DN1011_c0_g1_i7
ATGTCCGGTGCTCCGAGGTTGAGGTCCATGAATACCACCGATTCCGAGGCGAGGCCCGTA
TTGGGACCTGCAGGGAACAAGGCAGGTTCATTGACTGCAAGAAAACCAGCTTCAAAGCCT
TTAAGAAAGATTGAAAAGTGTCCAGCTGAGGCCACTTTAGCAGAGGAGAAAAATGGCCTT
CCATCACCTAAAGTTAATTCTCTTTCCCCAAAATCCCATTCTGTTAGTGTTCCTTCGGTG
CTACGCCGCCATGAGCAGTTATTACATTCTAATTTATCACTAAATGCCTCGTGTTCCTCC
GATGCTTCCACGGATTCGTTTCACAGTCGAGCATCTACTGGCGGTAGGTTGATCCGGTCA
AATAGTGCCGGAACTAGGAGGAAGCCGTACTTGTCAAGTCCAAGAAGTGTTGTTTCTGAG
GGTGGTTTGGATTCGCCACCTGATGGTTCACATCAGAGGAAGAGATGTGCTTGGGTGACA
CCAAATACAGATCCAAGTTATGTTGCTTTCCATGATGAAGAGTGGGGAGTTCCGGTACAC
GATGACAAGAAATTGTTCGAGCTGCTTGTAATCGCGGGTGCATTGTCTGAACTTACATGG
CCGGCTATCCTAAGCAAAAGAGACATCTTTAGGGAAGTTTTCATGGATTTTGATCCCGTT
GCTGTATCGAAACTGAATGAGAAGAAGTTAATAGCACCTGGTGGTATGCCAAGCTCCTTG
TTATCGGAACTAAAGTTGCGTGCTATCGTTGAGAATGCACGCCAAATATGTAAGGCTTTG
ATGATGCCAGGTTATAGATGA
>EDWA@DN1011_c0_g1_i8
ATGTCTGGTGCTCCGAGATTAAGGTCCGTGAATACGGCCGATTCCGAGACAAGGCCCGTG
TTGGGACCTGCAGGGAACAAGGCAGGTTCATTGAGTGTAAGAAAACCAACTTCAAAGCCA
TTAAGAAAGATTGAAAAGTGTCCAGCTGAGGCCACTTTAGCAGAGGAGAAAAATGGCCTT
CCATCACCTAAAGTTAATTCTCTTTCCCCAAAATCCCATTCTGTTAGTGTTCCTTCGGTG
CTACGCCGCCATGAGCAGTTATTACATTCTAATTTATCACTAAATGCCTCGTGTTCCTCC
GATGCTTCCACGGATTCATTTCACAGTCGAGCATCTACTGGTGGTAGGTTGATTCGGTCA
AATAGTGTCGGAACTAGGAGGAAGCCGTACTTGTCAAGTCCAAGAAGTGTTGTTTCTGAG
GGTGGTTTGGATTCGCCACCTGATGGTTCACATCAGAGGAAGAGATGTGCTTGGGTGACA
CCAAATACAGATCCAAGTTATGTTGCTTTCCATGATGAAGAGTGGGGAGTTCCGGTACAC
GACGACAAGAAATTGTTTGAGCTGCTTGTACTTGCGGGTGCATTGTCTGAACTTACATGG
CCGGCTATCCTAAGCAAAAGACACATCTTTAGGGAAGTTTTCGCGGATTTTGATCCCGTT
GCCGTATCAAAACTGAATGAAAAGAAGTTAATAGCACCTGGTAGTATGGCAAGTTCTTTG
TTATCAGAACTAAAGCTGCGCGCAATTGTTGAGAATGCACGCCAAATATCTAAGGTTATA
GATGAGTTCGGGTCATTCGACAAGTACATCTGGAGCTTTGTTAACCACAAACCTATCGTT
AGCAGATTCAGATATCCTCGTCAGGTTCCGGTTAAAACTCCGAAAGCAGATGTCATAAGC
AAAGATTTGGTAAGAAGGGGTCTTCGAAGTGTGGGGCCGACAGTCATCTACTCCTTCATG
CAAGTGGTGGGAATAACAAACGACCATCTCACAAGTTGTTTCAGATTCCAGGACTGTATA
TACACAGCAGAAGGAAAAGAAGCAAATGGGACCAAAGATGTGGCTGAAGAGATAAAAACC
GATAACATGATAGAATCAGAATTATCCATAGCTATCGACGAATTGAGCTTCTCCTAA
>EDWA@DN10120_c0_g4_i1
TTTGATACTCCAATTGGATATGATAGTAGTGGAGGTAATACTTCTTTTTTCAGCTCAGTG
ACCCGGAATCTTTGGGGAAATGGGGAGCTTAATTATAATACAAATGCTACTCATTCCGGT
GCATATATGGGACCTGGAAGTGGGAGTATAGGAGGAAGTCCCTTCGGAAACAGCGGAACT
AATTGGGGTTCATCTGCAATTTCCGGTCAAGGTGGAGGGAATAACATTTCTAGCAATAGT
GCAAATTTTGGCTACAGAAGTGGTGATAGCAACTTTGGGTTGGGAACAGCAGGGTATGAG
AGAAATGGTGGGACTAATGTGGTGCCAACATCATCCTTTGCAGCATCTAATGTTGATTAT
GATGGATCCTTTGCAGACCTTTCTGGTGGTGCTCCGGTTTATGGGGACACCACTTGGCAA
TCATCAATATCTGAGCGAGATGGTTCTGGTAATCTTGGCTATGGACTTGGTGGTGCTACT
TCTGATGTTAAGGATAAAAGTTCTCCCGGTTTTCTTCGTGGTTATAACGTTAGTAAGAGA
CAAGCAAATAGAGGAATTGCTACCTAG
>EDWA@DN10120_c0_g4_i2
TTTGATACTCCAATTGGATATGATAGTAGTGGAGGTAATACTTCTTTTTTCAGCTCAGTG
ACCCGGAATCTTTGGGGAAATGGGGAGCTTAATTATAATACAAATGCTACTCATTCCGGT
GCATATATGGGACCTGGAAGTGGGAGTATAGGAGGAAGTCCCTTCGGAAACAGCGGAACT
AATTGGGGTTCATCTGCAATTTCCGGTCAAGGTGGAGGGAATAACATTTCTAGCAATAGT
GCAAATTTTGGCTACAGAAGTGGTGATAGCAACTTTGGGTTGGGAACAGCAGGGTATGAG
AGAAATGGTGGGACTAATGTGGTGCCAACATCATCCTTTGCAGCATCTAATGTTGATTAT
GATGGATCCTTTGCAGACCTTTCTGGTGGTGCTCCGGTTTATGGGGACACCACTTGGCAA
TCATCAATATCTGAGCGAGATGGTTCTGGTAATCTTGGCTATGGACTTGGTGGTGCTACT
TCTGATGTTAAGGATAAAAGTTCTCCCGGTTTTCTTCGTGGTTATAACGTTAGTAAGAGA
CAAGCAAATAGAGGAATTGCAACTTAG
>EDWA@DN10122_c0_g1_i2
ATGGAAGCACTTCTTGAACCAGTTTTCCTGTTTAAACTAAACCCATTCTTCACCTCCAAA
ACCGCATGCTCTGTTCACTGTCCCAACCTTCCTTCAAAGCCACTACTCGTTACCACTAGC
TGTGCACTAACTCCTTCGCCATCTCCATTACTCCCTCAAGATTCCGACAGAAACCCACTT
CAGCTTTCCCCAGACAGGACTCGGGACCGCCGGAAAGTGGTCCGCATTGCTTGGGAGAAG
CTAGTTAGATGGTCTCGTTCTTGGCGCTCCAAGGCCAAAACTGATGTTCTTGAACGAACT
AAAAAGGTGGTGGTGCTAGGAGGAGGATCTTTTGGAACTGCAATGGCTGCACATGTTGCT
AATAGGAAGGCTCAAATAGAAGTTAGCATGCTTGTACGTGATCCTGCAGTTTGCCAGTCC
ATTAATGAGAACCATTGTAATCATAAATACTTCCCTGACCACAAGCTACCAGAAAATGTG
ACTGCAACTTCTGATGCCAAAACCGCTTTGCTCGGGGCAGATTATTGCCTTCACGCTGTA
CCTGTGCAGTATAGTACATTGTTTCTCGAGGGAATTGCAGAACATGTTGATCCCAGCTTG
CCATTTATATCCCTTAGCAAAGGCTTAGAGCTCAATACATTGAGGATGATGTCTCAAATC
ATTCCCCAAGCATTAAAGAACCCTCGCCAACCTTTTATTGCATTATCAGGGCCTTCCTTT
GCATTGGAATTGATGAATAAATTGCCAACAGCAATGGTGGTGGCGTCAAAAGACAAAAAA
TTGGCCGGTGCTGTTCAGCAGCTATTGTCTTGTAGTCATTTAAGGATCAGCACTTCAAGG
TAG
>EDWA@DN10124_c0_g1_i1
ATGGCAGGGGTCACTAAGATGCAGCTTCTGCTGTTTCAACTTGTATTGACATCATTTGTA
TTCTTGGACTCTGTCGACAATGTGAATGCCGGTATCACGAGTAGCTACCTTCGAAAGGAG
TACCCGGCGGTAGACATGACGGTTGATCATGAAGTATTTGCAGCTCCCAAAGGATACAAT
GCTCCACAACAAGTGCATATAACACAAGGGAACTATGATGGAAACGCTGTAATAATCTCA
TGGGTCACGGTTGATGAACCGGGGTTGAGCAAACTACAATATGGCACTTCAGATAAAAAA
TATAAATTTACTGCACAAGGGAAAATGACTAACTACACCTTTTACGAATACAAATCCGGA
TATATTCATCATGTTCTTGTCGATGGCCTTAAGTTTGATACCAAGTACTATTACAAGATT
GGGAATGGTGATTCTGCACGAGAATTCTGGTTTCGAACACCGCCAATGATCGGTCCAGAT
GTTCCTTACAAATTTGGAATCATTGGTGATCTGGGACAAACATTTAATTCACTGTCCACA
CTTGAGCATTACATGGAGAGTGGAGCACAGAGTGTGTTGTTTCTGGGAGATCTTTCTTAT
GCTGAT
>EDWA@DN10124_c0_g2_i1
ATGACAAACTACACCTTCCACAAATACAGTTCTGGATATATTCATCATGTTCTTGTCGAC
GGCCTTAAGTATGATACTAAGTACTATTACAAGATTGGGAATGGGGAATCTGCAAGGGAA
TTTTGGTTTCAAACGCCTCTGATGATTGGTCCAGATGTTCCTTACAAATTCGGAATCATT
GGTGATTTGGGACAGACATATAATTCACTCTCCACACTTGAGCATTACATGGAGAGTGGA
GCACAGAGTGTGTTGTTTCTGGGAGATCTTTCTTATGCTGATAGATATAAGTATAATGAT
GTTGGTATACGGTGGGATTCATGGGGTCGATTTGTCGAGAGAAGTACT
>EDWA@DN10124_c0_g3_i1
ATGACAAACTACACCTTTTATAAATACAAATCTGGCTATATTCATCATGTTCTTGTTGAT
GATCTTGAGTATGATACAAAGTACTATTACAAGATCGGGACTGGTGATTCAGCACGAGAA
TTTTGGTTTCAAACACCTCCAATGATCGGTCCAGATGTTCCTTACAAATTTGGAATCATT
GGTGACTTGGGTCAGACATATAATTCACTCTCCACCCTTCAGCATTACATGGAGAGTGGA
GCAGAGACTGTCTTGTTTGTAGGAGATCTTTCTTATGCTGATAGATACCAGTATAATGAT
GTTGGTATAAGATGGGATTCATGGGGTCGCTTTGTGGAGAGAAGTACTGCATATCAGCCT
TGGATCTGGTCTGCTGGGAATCACGAAATAGAATACTTTCCT
>EDWA@DN10125_c0_g1_i1
ATGCCATTGCCATCACTCGACACCTTCTTCCTTCGGGATCTCATAGCTGCAGCTTTTCTC
TTCTTTATCTCACGTTATTTCATCCGTTCACTTCTCGGAACAACGAACCGAACACTTCCT
CCGGGTCCGAAAGGCTGGCCTGTTGTTGGGGCGCTTCCACTCTTAGGTCCCATGCCCCAT
GTTACTCTAGCCAAATTAGCCAAAAAATATGGACCTGTAATGTGCCTCAAATTGGGCACA
TGCAACATGGTGGTTGCGTCCACCCCGGACGCCGCTCGAGCTTTCCTTAAGACCCTTGAC
TTGAATTCCTGTAATCGGGCACCTAATGCCGGTGCCACCCACATAGCTTATAATTCTCAA
GACATGGTGTTTGCCGAGTATGGTCGGAGGTGGAAATTGCTTCGTAAACTAAGCAATCTC
CACATGCTTGGTGGTAAAGCCCTTGAGAATTGGTCACAAGTCCGGGCAGTTGAGCTTGGC
CACATGGTTCGAGCCATGTATGAATCTAGCCAAAAGGGGGAGGCGGTCGTGGTGCCGGAG
ATGTTAACGTACGCAATGGCCAACATGATCGGGCAAGTGATACTAAGTCGACGAGTTTTC
GCGACCAAAGGTTCGGAGTCGAACGAGTTCAAG
>EDWA@DN10127_c0_g1_i1
GTGACAAAAGATGGTGTTACTGTAGCCAAGAGCATTGAATTTAAAGACAGAGTTAAAAAC
ATAGGTGCTTCTCTTGTAAAGCAGGTTGCAAATGCCACAAATGATGTTGCTGGGGATGGA
ACCACTTGTGCAACAGTTCTCACCCGGGCCATATTTGTTGAAGGGTGCAAGTCAGTGGCA
GCTGGAATGAATTCCATGGACCTGAGACGAGGAATTACAATGGCAGTTGATGCTGTTGTG
ACAAATTTGAAGAGCAGAGCACGGATGATCAGCACATCTGAGGAAATTGCACAGGTTGGA
ACAATATCTGCAAATGGAGAAAGGGAGATTGGAGAGCTCATTGCCAAGGCTATGGAGAAA
GTTGGC
>EDWA@DN10128_c0_g1_i1
ATGGGTCACCTCATTCCACTCGCTGAGTTCGCTAAGCCACTCGTCCACCGCCACAACTTC
AGTGCCACCTTTGTTATCCCAAGTCCAACCGGTGATTCTTATTCTCAAGCACTTCAAAAA
TCAACTATCGATTCCATTCCCGGCTGTGATTCTGTTTTTCTTCCTCCTGTTGACCTGAGT
GACCTCCCCGGAGATACAAGAGCCGAAACGTTGATCTCTTTAACGATGCTTCGTTCCCTT
TCCGGCTTGCGGGATGTTTTGAAGTCGCTGGTTTCGAAGACAAAGCTCGTTGCTTTGGTG
GTTGATCTTTTCGGGACGGACGCATTTGATGTCGCTAAAGAATTCGACCTCGCGCCGTAC
ATTTTCTTCCCTTCCACGGCCATGGCGTTGTCCCTGTTTCTTTACCTGCCGGAGCTTGAC
CAAATGGTTTCATGTGAGTATAGGGACTTGTCGGAACCGGTGAGAATACCGGGGTGCAGA
CCAATCCACGGGAAGGAGCTGCTGGACCCGGTTCAAGACCGGAAAAACGATGCTTACAAA
TGG
>EDWA@DN10128_c0_g3_i1
AAAAACGATGCTTACAAATGGGTTCTTCATCACACGAAGAGGTATAGATTAGCCGATGGA
ATTATGGTGAACAGTTTCGTTGACTTGGAGAGTGGAGCAATAAAGGCTTTGCTAGACCAG
ACGGAACCGGGTAAACCCCAGGTTTACCCGGTTGGTCCACTTATTAACGTCGGTTCTAGT
CATGTTAATGGGTCGGAATCGGATTGTCTGAAATGGCTAGACGATCAGCCACATGGGTCA
GTTCTGTACGTCTCGTTCGGGAGCGGCGGGACACTATCGTCGAACCAGCTAACCGAGTTG
GCTATGGGGTTGGAAACGAGTGAGCAACGGTTTTTATGGGTCATTAGGAGCCCAAACGAC
ACGGCTGCAAACGCCAATTTCTTCAGTGTACAGAGCCAAAACGACCCTTTTGCTTTTCTA
CCAAAAGGGTTTCTCGAGAGAACCAAAGGCCGTGGTCTAGTGGTGCCGTCGTGGGCACCG
CAGGCGCAAGTGCTGAGCCATGGCTCGACGGGTGGGTTTTTGAGCCACTGTGGATGGAAT
TCGACGCTCGAAAGCGTTGTCAACGGGGTGCCGCTGATTGCATGGCCGCTCTACGCCGAA
CAA
>EDWA@DN10128_c1_g1_i1
ATGGCGAAAACGCAAACACCCCATATAGCCATTCTGCCGAGTCCTGGGATGGGTCACCTG
ATTCCACTCGTTGAGTTCGCTAAGCGATTTGTCCACCAACACAGCTTCACTGCCACCTTT
GTTATCCCCACCGGTGATTCTCCGACTAAAGCTCAAAAATCAGCTCTCGATTCCCTTCCG
AGCTCTATAGATTACGTTTTTCTTCCTCCTGTCGACCTAAGTGACCTCCCTCAGGACGCC
AAAATCGAAACGGTGATTTCTTTAACGGTGGCTCGGTCACTGTCTTTCCTCCGGGATACT
TTGAAGTCATTGGTTGCGAAGACGAAACTTGTCGGCTTGGTGGTTGATCTTTTCGGGACC
GACGCATTTGATGTTGCTAAAGAATTCAACATCTCGCCGTTCGTGTTTTACCCGTCAACA
GCCATGGCTTTGTCTCTGTTTCTTCACCTCCTCCTGAAGCTTGACCCGGTGGTTTTATCC
GAGTACAGGGACCTGCCGGAAGTGAGAATTCCGGGGTGCACACCGATTCACGGCAAGGAA
TTGTTGGACCCGGTTCAAGATAGGAAAAACGATGCTTACAAATGGGTTTTTCATCATGCA
AAGAGGTATCGATTGGCCGAAGGAATTATGGTGAATAGTTTCGTGGACTTGGAAGGTGGA
GCTTTGAAGGCTTTGCAAGAGAAAGAACCCGGTAAGCCTCCGGTTTACCCGGTTGGTCCA
CTTGTTAACGTTGATCCGAGTAATAAAGCCGATGCTTCGGACTGTATGAAGTGGCTGGAT
GATCAGCCACATGGTTCGGTTTTGTACGTCTCATTCGGAAGCGGTGGGACCCTGTCTTCG
GACCAGCTAAACGAGTTGGCCATGGGGTTGGAAATGAGTGAGCAACGGTTTTTGTGGGTC
GTTAGAAGTCCAAATGACAAGGTTGCTAATGCCACATTTTTCAGCGCGGAAAGCCAAAAG
GAACCTTTCGATTTCCTACCAAAGGGGTTCCTCCAGCGGACCAAAGGCAGGGGACTAGTG
GTGCCATCATGGGCACCACAGTCTCAAGTGCTGAGCCACGGCTCCACCGGAGGGTTCTTG
ACACATTGCGGATGGAATTCCATTCTCGAAAGCATTGTTTTCGGGGTGCCTTTAATCGCA
TGGCCGCTCTACGCCGAACAAAAGATGAACGCAGCGATGCTAACCGAAGACATCCGAGTC
GCATTGAGACCGAAACTCAACGAAAACGGCTTAATTTACCGAGACGAGATCACAAAGACC
GTGAAGGGTCTAATGGAAGGCGAAGAAGGGAAAGGCGTTCGAAATAGAATGAAGGACCTG
AAGGAAGCTGCCGCTAAGGCACTCTCCGAAAATGGGTCCTCCTCCAAGGCACTCTCTGAG
GTCGCTACAAAGTGGAGGAATCAAACTCAAACGCCTGTCTAA
>EDWA@DN10128_c1_g2_i2
ATGGCAAAATCCCAAACACCCCATATAGTCATTCTGCCGAGTCCAGGGATGGGCCATCTA
ATTCCACTCGTTGAGTTCGCCAAGCGACTCGTCCACCAACACTGCTTCACTGTCACCTTT
GTTATCCCCACCGACGGTTCTCCTTCTAAAGCTCAAAAATCAACCCTTAATTCTCTTCCA
AGCTCCATTCATCATATTTTTCTTCCTCGTGCCGATTTGAGTGACCTCCATGAGGACTCG
AAGATCGAAACCGTGATTTCTTTAACCATGGCTCGCTCCCTTTCTTTCCTTCGGGATGCT
TTGAAGTCTCTGGTTGCAAAAACAAAGCTTGTGGCCTTGGTGGTTGATCTTTTCGGGACC
GACGCATTCGATGTCGCTAGAGAATTCGACATCCCGCCGTATATATTTTTCCCTTCCGCG
GCCATGACCTTGTCCCTGTGCCTTTACCTACCAAGGCTTGATCAAATGGTTTCATGCGAG
TATAGGGACCTGCAAGAACTGCTGAGAATTCCAGGGTGCATACCTATTCACGGAAAAGAG
TTAGTTGACCCGACTCAAGACAGGAGAAACGATGCTTACAAGTGGCTTCTTCATCATGTG
GAGAGGTATAGATTGGCAGAAGGAATTATGGTGAACAGTTTCGTGGAGTTGGAAGCGGGA
GCAATAAAGGCTTTGCGAGAGAAAGAACCCGGTAAGCCTCCGATTTACCCGGTTGGCCCA
CTTGTTAACATTGATCCTACTAGTAAACTTGATGGCTCGGGTTGTTTGAAGTGGCTCGAT
GAACAGCCGCATGGGTCGGTTCTATATGTCTCATTTGGAAGCGGGGGAACCCTATCTTAT
AATCAGATAAATGAGTTGGCTCTTGGGTTGGAAATGAGTGAGCAACGATTCTTGTGGGTG
GTGAGAAGTCCAAATGATACGGTTGCAAACGCCACGTTTTTCAGTGTAGAGAGCCGAAAG
GACCCTTTAAGTTTCCTACCAGAGGGGTTTCTCGAGAGGACCAAAGGACGGGGACTGGTG
GTGCCATCGTGGGCACCGCAGGCTCAAGTGCTGTGCCACGGCTCTACGGGTGGGTTTCTG
ACCCATTGCGGATGGAATTCGATTCTCGAAAGCGTTGTTAACGGGGTGCCTTTGATCGCA
TGGCCGCTTTACGCCGAGCAAAAGATGAACGCTATGATGCTAACAGAAGATATCAAAGTT
GCACTGAGACCCAAACCAGATGAAAATGGCTTGGTTTGCAGAGACGAGATCGCAAAAGCC
GTAAAGGTTCTGATGGAAGGTGAAGAAGGGAAAGGTGTTCGGAATGGAATGAAAGACCTC
AAGGAAGCAGCTGCTAAGGTACTTAGTGACGATGGGTCTTCCACCAAGGCACTCTCCGAG
GTGGCTAATAAGTGGAAGAATCAGACAGCCATCTAG
>EDWA@DN10128_c1_g3_i1
GCTTACAAATGGGTTCTTCATCATGCGAAGAGGTATAGATTGGCCGAAGGGATTATGGTG
AACAGTTTCGTGGACTTGGAAGGAGGAGCTTTAAAGGCTTTGCAAGAGAAAGAACCGGGT
AAGCCTCCGGTTTACCCGGTTGGCCCACTTGTTAACGTTGAACCGAGTGATAAAGCTGAT
GGGTCGGGTTGTTTGAAGTGGTTAGATGATCAGCCACATGGGTCGGTTTTGTTTGTCTCG
TTCGGAAGTGGTGGGACCCTGTCTTCGGACCAGCTGAACGAGCTGGCCATGGGTTTAGAA
ATGAGTGAGCAACGGTTTTTGTGGGTTGTAAGAAGTCCAAATGATAAGGTTGCTAACGCT
ACATTTTTTAGTGCGGAGAGCCAGAAGGACCCTTTCGATTTTCTACCAAAGGGGTTCCTC
GAGAGGACCAAAGGCAGGGGTCTAGTGGTGCCATCGTGGGCACCACAAGCTCAAGTGCTT
AGCCACGGCTCGACCGGAGGGTTCTTGACCCATTGCGGATGGAATTCCACTCTTGAAAGC
GTTGTTTCCGGGGTGCCTCTAATCGCATGGCCACTCTACGCTGAACAAAAAATGAATGCT
TCGATGCTAACTGAAGATATTCGAGTGGCATTGAGACCAAAACCGGACGAAAACGGTTTA
ATTTGCCGAGACAAGATCGCGAAGACCGTAAAGGGTCTAATGGAAGGCGAAGAAGGGAAA
GATGTTCGAAATAGAATGAAGGACCTAAAAGAAGCTGCGGCTAAGGCACTCGCCGAGAAT
GGGTCTTCCACCAAGGCACTGACTGAGGTTGCTACGAAGTGGAGGAATCAGACACCGGTC
TAA
>EDWA@DN10129_c0_g1_i2
ATGACCCAGATTGCCCCCAATATGGCTAAAAACAACTTTAGTCTCAGAGTGCAGCGTCGC
GTTTTGCTTCTCCGACGGTGCGTTTGTTGTTTTTGGGACAGAATTCTGATGTGCTCCCCT
GGGAAGCCTATTAGGTATCGTATGTTATCACGCCCGACCACCCCCGCCGCGCTTTCTGCC
TCCGCCGACGACAGTTCTACGCCCTCCTGGAACCTAACCATTCCGCCGCCGCCTGCGTGC
CATCAGAGCGGCAACCAAGATCATAAGGACTCGGATTTGGTTCCGTTGAAGATCAGCCTC
TTGGGTGATTCTCAGATTGGAAAAACTAGTTTTCTGGCAAAATATATTGGGGATGAGAAA
GATGAACAAGAAGACAATCAAGAGAAAGGGTTGAATTTGATGGATAAAACATTTGTGGTA
GAAGGGGCAAGAATATATTACAGTATCTGGGAAGTTGATGGAGCTGAGAAATCTCATAAT
CACATTCCTCTGGCTTGCCAAGATTCTGTAGCAATTCTTTTCATGTTTGATCTAACAAGC
AGATGTACTTTAAACAATGTCATAAGCTGGTATCAAGAAGCAAGGAAATGGAATCAGACG
GCAATACCGATTTTGATAGGAACCAAATTTGACGATTTCATCCAACTTCCTATTGATTTG
CAGTCCACAATAGCCAGTCAGGCAAGAGCATATGCGAAGGCCATAAACGCTACACTATTC
TTTTCGAGTGCTACATACAACATCAACGTGAACAAGATCTTCAAATTCATTACCGCCAAG
CTCTTTGATCTGCCATGGACAATTGAACGCAATCTTACCATCGGAGAACCCATCATTGAT
TTCTAA
>EDWA@DN10129_c0_g1_i3
ATGGCCCTAAAAATGGCTAAAAACAGCTTTAGACTCAGAGTCCAGCGTCGCGTTTTGCTT
TTGCGACGGTGCTTTTGTTGTTTTTGGGACAGAATTCTCATGTGTTCCCCTGGGCGGCCG
ATTAGGTATCATATATTATCACGTGCAACTACCCCCGCCTCCGCCGCCGGCAGTTCTACG
GAGACGCTGCCGTCGCCTCAGAGCGGCCACCAAGATCAGAAGGACTCGGATTTGGTTCCG
TTGAAGATCAGCCTCTTGGGTAACCCTCAAATTGGGAAAACTAGTTTTCTGGCGAAATAT
ATTGGGGACGAGAAAGATGAACAAGAAGACAATCAAGAGAAAGGGTTGAATTTGATGGAT
AAAACATTTGTGGTAGAAGGGGCAAGAATATATTACAGTATCTGGGAAGTTGATGGAGCT
GAGAAATCTCATAATCACATTCCTCTGGCTTGCCAAGATTCTGTAGCAATTCTTTTCATG
TTTGATCTAACAAGCAGATGTACTTTAAACAATGTCATAAGCTGGTACCAAGAAGCCAGG
AAATGGAATCAGACGGCGATACCGATTTTGATCGGAACCAAATTTGATGATTTCATCCAA
CTTCCTATTGATTTGCAGTCCACAATAGCCAGTCAGGTAGATTGGTCTTACCATTTTAAG
AACAATGGATATGCATGGTAA
>EDWA@DN10129_c0_g2_i1
ATGGAAATTTCACGAGTCATCGTTTTCCTTCTGCTTCTCTCAACTACTCAAGCCAGCAGC
CACCGCCGGAGCCTAATTAGCCAGTTCTTGTCCTTTCAAAATGCAGCTCGTGCCGCCATT
GGACTGCGGCCGTTGGTGTGGAATGCGAGGTTGGCGAGTTACGCTCAACGGTATGCGAAC
CAAAGGCGTAAAGACTGCGCTTTGAGGCACTCAAACGGACCGTACGGAGAAAACATCTTT
TGGGGGAGTGGCAGTGGGTGGAAGGCGGCTCAGGCAGCGGCGGCATGGGTTTCGGAGAGG
AAATGGTACGATTACCGGTCGAATTCATGCGCCGGAGGGGAGGAATGTGGGCATTACACA
CAGATTGTGTGGAGCAGAACCAAAAGAGTGGGGTGTGCCAGGGTGGTTTGCGACGGAGGA
CGCGGCGTTTTCATGGTCTGCAACTATGATCCACCCGGGAATTATATCGGAGAGAGGCCT
TACTGA
>EDWA@DN10129_c0_g3_i1
GATCTAAGAAATTTAAAGCTCACGTTCCAAAAGTATCAAGATTTTTTTTTTTCTTTCTCA
AAACTCTTCTCCAGGCTTCTTATTGTTTTTTTTCTTTATTTTCCCATAGCCAAAATCATC
GTAATTCTCATTGTTTTAGGCGAGAAAGACCATCAGATTATGACCCAATTTTGCCCCAAA
ATGGTTAAATTCAACCTCCGTCGCAGATTCCAGCGTCGCGTTTTGATTCTCCGACGCTGC
ATTCGTGGCTTTTGGGACCGACTCCTCAAGTGCTCCCTAGGGAAGCCGCGGTATCGAATT
TTAACGGCCACCCCCTCCGCCTCTTCGCATCCTCCGCCGCATTCCGCTTCATCGAGAGGC
GGAACGGCTCCTGTTTGTCATCACGGCCACCATGATCGAAAGGACTCGGATTTGGTTCAG
CTGAAGATCAGTCTCTTGGGTGATGCTCAAACCGGGAAAACTAGTTTTCTGATGAAATAC
ATTGGAGATGAAAACGAGGATGAACAACATGACATTCATGAGAAAGGGTTGAATTTGATG
GATAAAACATTTTTTGTAAGTGGAGCAAGAATCTATTACTGCATCTGGGAAGTTGACGGT
GTTGATAAATCTCAGGATCATATTCCTCTGGCTTGCAAAGACTCTGTAGCAATTCTTTTC
ATGTTTGATCTCACAAGCAGGTGTACTTTAAACAATATCATTAGCTGGTATCAAGAAGCC
AGGAAATGGAATCAGACAGCAATACCAATTTTAATAGGAACCAAATTTGATGATTTCATC
GAACTTCCCCTAGATTTG
>EDWA@DN10129_c0_g3_i2
AGCAGAAAGCAGCCGGCAATTTGGACTTGGAAACCGAAGGTTATCGTCCACAACACGCTC
AACCGTCCCGTTAAAGTAGTTCATATTTTCGTAGCTAAAAACTCTCATCCTAATTCGTTA
CTAAAAATTCTAAAGCTCGCCTCCCAAAAATATCCATTTTTCTCTAAAAACTCTTCTCCA
CGCTTCCCTTCTGCTTTTCCCATTGCCCAAATAATCGACACAGCACTATTTCTCGTTCGT
TTTCATCGGATTATGACCCAATTCTGCCCCAAAATGATTAAACTCAACCTCCGGCGCAGA
TTCCAGCGCCGCGTTCTGATTCTCCGCCGCTGCATTCGCGGCTTTTGGGACCGACTCCTC
ATGTGCTCCCTAGGGAAGCCTATGAAGAGTCGGTATCGTGTCTTAACCGCCACCCCCTCC
GCCTCCTCCCATCCTCCGCCACGTTCCGATTCATCGAGTGGCGGAACGCCGCCTGTTTGT
CATCACGACAACCATGATCGTAAGGACTCCGATTTGGTTCAGATGAAGATCAGTCTCTTG
GGTGATCCTCAAACCGGAAAAACTAGTTTTCTGATGAAATACATTGGAGATGAAAATGAG
GATGAACATGACACTCAAGCAAAAGGGTTGAATTTGATGGATAAAACATTTTTTGTAAGC
GGAGCAAGGATTTATTACTGCATCTGGGAAGTTGATGGAGCTGATAAATCTCAGGATCAT
ATTCCTCTGGCTTGCAAAGACTCTGTAGCAATTCTTTTCATGTTTGATCTCACAAGCAGG
TGTACTTTAAACAATATCATTAGCTGGTATCAAGAAGCCAGGAAATGGAATCAGACAGCA
ATACCAATTTTAATAGGAACCAAATTTGATGATTTCATCGAACTTCCCCTAGATTTG
>EDWA@DN10132_c0_g1_i1
ATGATGCAAATTCAATTACTTTCCTTCCCAAACTGCACTCAAGCTCCACCCAGCATTTCA
GCTTCTCCCCACGGTTTCACTTCCTTTTCTACCCGACACCAGCTACCCAAACTTGTGGGG
AATCTACATTTCCCGTCTCCTTTTAATTCATCTAAAAGGGTATCCAGATTTCAACTCAGA
TCGAGAAAATGTGGCGGTTTGGCTAGGGTTCGATGCGGAATAGTGGAAGACGACGGGTTT
TACATGAGGAGGTGTGTGGAGCTGGCGAAAACGGCAATTGGGTTTACAAGTCCTAACCCT
ATGGTGGGATGTGTTATTGTGAAAGATGGCAAAATTGTTGGTCAAGGGTTTCATCCTAAA
GCTGGCCAGCCTCATGCCGAGGTTTTTGCTTTGAGAGATGCTGGGGATTCAGCCGAGAAC
GCCACTGCATATGTGAGCTTGGAGCCATGTAATCACTATGGAAGAACTCCACCGTGTACT
GAAGCATTGATTAAAGCCAAAGTGAAAAGGGTGGTGATCGGCATGGTGGATCCTAACCCG
ATTGTAGCTTCAAAGGGGGTAGATAGATTGAGAGATGCAGGAATCGATGTGACTGTGGGT
GTTGAAGAAGAGTTGTGCAAGGGGCTCAATGAAGCCTATATCCATCAAATGTTAACCGGG
AAGCCTTTCGTGGCTCTTAGATATTCCCTCTCCGTCAATGGTCACCTTTTAGATCAGCTT
GGGGAAGGAGTCACTGAGGCTGGTGGATACTACTCGAAGCTGTTGCAAGAATATGACGCG
ATAATACTTTCTGGATCTTTATCCGAGAAGCTTTCAAGTCCGATGTCACAGGAGCCGGTT
GCCAATCAACCTCTTCAGATTGTAATAGCAAGTGATCCCGATCAACTTCCTTCTCTTGCT
AAAGAAGTCTCCAAGACGATAGTATTTGCAGACAAAGAGAGAGCCACAGAAGCAGATTTG
GCTCAAAAAGGAATCGAGGCAGTGGTGTTGGATCGGATAAATTTGACTCCGATTCTGGAG
CACTGTAAACGGCAGGGGTTGTGCAGTGTTTTATTGGATATGAGGGGCAGCTTTGGCGAT
CTCGAAGGACTTGTTAGAGAAGCTATAGAGCAAAAAGTGTTGCAAAAGATAGTAGTGGAA
GTGTTGCCATATTGGGACGAACCAAATGGTAGAGAATCCCTTGTGGCATTGAATGGTTTG
GTTAAAAGACTAGAGGTGAAGAACTTGGTACCCGTGATCTCAAATCGAAGCGTTGTGGTT
GAGGGATATCTTCAACATAAGTGA
>EDWA@DN10134_c0_g1_i1
TTTTTTTATAAATGGATCTTTTATATATATATTCCTTTGGGTGATGATACATGCTGTAAT
ACCGACTTTTCGTCCGGCCTAGCAATTAAATATCAACAAAAATTCATGAAATTAAAAAAA
AAACCCGGTTCACCAAGCCAAATGTCTATTTACATTAAAATACCCAATTTCAATTGCATT
ACACCGATCCATTACTCATTAACCCTTTTGCCCAAATTACATGACAAACCCAACATTACC
CAAAACCCCTCTGCTAAACCTAAACCCATTACCCGAAGGGCCCAACTGCCTTTTGTCTCC
AGCAACGCAACACCCATGACAGACCAATGGTCCTCCCTCTCCATCATTTTACCAGCTTTG
ATTTCAGAGTTGGGTTCGAGGTATTTGGACACGGAATATCTTCCGCCGTCGCCGCGAGGT
CGCTGCCGATGA
>EDWA@DN10134_c0_g1_i2
TTTTTTTATAAATGGATCTTTTATATATATATTCCTTTGGGTGATGATACATGCTGTAAT
ACCGACTTTTCGTCCGGCCTAGCAATTAAATATCAACAAAAATTCATGAAATTAAAAAAA
AAACCCGGTTCACCAAGCCAAATGTCTATTTACATTAAAATACCCAATTTCAATTGCATT
ACACCGATCCATTACTCATTAACCCTTTTGCCCAAATTACATGACAAACCCAACATTACC
CAAAACCCCTCTGCTAAACCTAAACCCATTACCCGAAGGGCCCAACTGCCTTTTGTCTCC
AGCAACGCAACACCCATGACAGACCAATGGTCCTCCCTCTCCATCATTTTACCAGCTACA
CAAGAGAACAAAAAGTAA
>EDWA@DN10137_c0_g2_i8
ATGGCTGCTCTTCAACATTCATGGCTTTCTTCTCTCAAATCCCCGGCTCTCTTCCCTCCC
ACCAACCATCACAAGAACTCTCTTTTCAAACTTTCCTTCTCCCAGAGTCAGAGCGATGAA
GCTTCCAAGTCCAACTCACCCAACTCGCTTCCTACTGCTCCTGTAGACCCCGTCAAGCTT
GCTTTTGAAAGGGCTAAATCCTATAAGAAAACCAAAGTGAACCCAGGAGGGGATTCAGGC
GGAGATGCTCAAAACACCGATGGAGTTAAGGTTGCGATGGAAAAGGAGAATGGCAGTGAG
CCCACGGTTGCTTCTGTCAAGAAAACTGGGAGTGAGGATACTCCACAGCAAAGCAAGATT
CTGGAAAAGAAGATTCAGAAGCAGGAAAAGTTATCAGTATCAAGCATCGACTTCGTAGGG
CTTGATTTTGCTGATAAGAAAAAGAGCAGAGGACTACCACCTGGGCTGGTTCCAATTTCA
GACCCTTTTCCAGAAGTTGGTGACTTGCCTGATGTGGAGATTATTGTTGGGGACACCAGC
AGATTTGGGGAAGCAACAACACCTGAGATGAAGCAGAACACGGAAGAAGAGGAAACTTAC
AAGCCAAAGGTCTCAACATGGGGAGTCTTCCCTAGGCCCGGCAACATCTCCAAGACGGTA
AGATGGCAAACAAATTATTTGTCTTGTAGAAGAATCATCGTGTGTCTTTCTTGA
>EDWA@DN10138_c0_g1_i7
ATGGCAAATAAGAAGCAAAAGATAAAGGAATTGAATCAAATTGAGAATGTTCCAAAGTTT
GCTAAGCTGCCCAGAAAAGCTGAACCTATGAATAAACGCTCTTCTTCTTCTTCTTCCCCT
GCTTCCTCATCCTCCCCAGGTTCTTTACAAGAGTGCTTCTATGATAGAGATGAAGCTTCC
AGTGCAACCTTAATTAATTTTGATGATAAAAAGGATGGTCATGGAAGGAAAAAAGTGCAC
GACTCAGTTTATTACAGCAAGTCCTGTGATAAAAATCGAGAATCTGTGTTGAATTTCTAT
GAATTTCCGGAGGTAGAAGATGAACCAGTTGCTCTAGATAAAGTTAGTGATCCATGCAGT
GGTAGAGTCGTCCAGAAACGTGTGGAACAAAAAAGTGATGCGAAAAAGTTTCAAGTTAGA
GGAAGCAATGGTGTTTGTATAACTCCAGGAAATGCCGTATGGGCCAAAACAGCTTGCCAA
GTGTGGTGGCCTGCTGAAATCATTGACATAAGGCCCATTTTAGCTGATTCAAGATTCCAA
CAAACCGAGGAAAATGTTTTAGTTAAGTTTTACGGGGAACAGAAAAGTGTGTGGGTTAAT
TCAGCAAGAGATCTTTCAATGCTTGAGGATTGCTTTGAAGAAAGGAGCTGCAATTCAGTG
GAAAATTTCCAAGATGCTTTAAAACAAGTATTTGATGATTTCCATGAAATGCGCCATTTG
TTTTCTTTGCTTCATTTTTCCACATCTGCAATTTAG
>EDWA@DN10139_c0_g1_i3
ATGGAGAATCATCACCCTTCAACTCTCTTGTCCATGGATTCGAGTGCTTCCTCTCATGAA
GAATTGGATTTAGAAATGAATAGGCAAATTGTTCTTTCTCGTCCGCCCGATATCAATTTG
CCTCTCTCGGCCGAGCCTAGCCCTCCCCCAATGCTATGGAACTCTGACCACTGTGATATT
TTGGATGTTGGGCTCAGTTCACAAGCTTATGATACTGAGTGCTACCTAACAGTTCCCAAA
ACCGGGCGAAAATGTACCAAAAGGGTTGATAGTATATGGGGTGCTTGGTTTTTCTTTAGT
TTTTACTTCAAACCTGCTGTGAATGACAAATCAAAGGCCAAGGTTACTCGTGATGCAAAC
GGCGCTGTTTCTGGTTTTGATAAATCGGATCTCAATTTGGATGTTTTCATGGTTCAGCAT
GATATGGAGAATATGTATATGTGGGTTTTCAAGGAGAGACCTGAGAATGCATTGGGTAAA
ATGCAGCTTAGAAGTTACATGAATGGACATTCTCGCCAAGGGGAACAGCCCTTTCCCTTC
AGTGTCGATAAGGGATTCGTCAGCTCACACCGGATGCAGCGGAAGCATTACAGAGGACTG
TCGAACCCTCAATGTGTGCACGGGGTCGAGGTTGTTCCGTCACCGAATCTTAATGCTATT
GATGAAGAAGAACGTAAAAGGTGGATGGAGCTTACAGGAAGGGACTTGAATTTCACAGTT
CCACCTGAAGCTAGTGATTTCGGTTCATGGAGAAACCTTCAAAATACTGATTTCGAGCTT
GAACGGCCTGTGATTAAAAGTGTACCAAATTCTCACTCAAAGAAGCTGTTAAATGGTTCC
GGGCTCAATCTGTCTACTCAGCCATCTAGCCACGGCAATGGTGATGGGATCAATGGGATG
GACTTATCACTGATGAGCAACAAAAGGCGGAAAGACTTTTTCCCACATGGAATCGAGGAT
GATAGCTATTTGGCTGTCATTCCAGACATGGAAGTTCACCCCAATGAGCCGCACTGGTTA
AACGAATTCAATGGGGTAATGAAGAATGTTTACGGTCCCGTTACAGCTGCAAAAACCATC
TATGAAGATGAAGCTGGTTATTTGATCATCATAAGCTTGCCTTTTGTTGATCTTCAAAGG
GTGAAGGTTTCATGGAGGAATACTCTCACTCATGGCATCATTAAGGTATCATGTGTGAGC
ACGTCTCGGATGCCTTTCATCAAGAGACATGACAGAACCTTCAAGTTGACTGATCCAGCT
TCCGAGCATTGCCCTCCCGGAGAATTTGTTAGAGAGATAGCACTGTCGACTCGAATACCA
GAAGACGCTAACATCGAAGCTTATCATGATGGTGCAGGTTCTGCACTTGAAATTATGGTT
CCGAAACTGCCGGTGGTGCCAGAAGAACATGAAGTCCGGGTCTGCCTGCGGCCGAAGCTT
GTAGGTAGCGATCTCATGTTGACATGA
>EDWA@DN10139_c0_g2_i2
ATGGGCGACGATTTGCTCACAAGCTTGTCTATTGAAAATCACCACCCATCAACGGTTTTA
TCAATGGATTCTAGTTCAGCATCTCATGAGAAATTAGATCGAGAGATGAACAGATCAATT
CCGTATTCTCGAGCACCTGATATTAATCTTATTCCTCTATCGGCGTCGTGGAATTCAGAT
CCATTAGATATGTTGGATGTAAGTCTTGGAACTCAAGTTAACGAGGTTGATACTTTAGTT
ACAGTGTTGAAAACTGGGCAGCGTAAGTGTGCCAAGAGAGTGGATAGTGTTTGGGGTGCT
TGGTTTTTCTTTAATTATTACTTTAAGCCAGTTTTTAATGAGAAATCGAAAGTGAAGGTC
AATAGGGATGCAAATGGAGTTTCAGGGTTTGAGTTCGATAAGTCGGATCTTGAGCTAGAT
GTCTTTTTGGTTCAACACGATATGGAGAATATGTACATGTGGGCTTTTAGAGAGAAGCCT
GAAAATGCGTTGGGTAAGATGCAGTTGAGGAGTTACATGAACGGGCATTCCCGTCAAGGG
GAGCGCCCGTATCCATTTAGTGCTGATAAGGGGTTTGTTCGATCACATAGGATGCAGCGC
AAGCATTACCGAGGTCTTTCTAATCCCCAATGTGTGCACGGGATCGAGGTTGTTCCATCA
CCCAATCTCACAGGTCTTGATGAAGAAGAGCAGAAGAGGTGGATGGAACTTACAGGAAGA
GACCTGAACTTCTCGGTCCTGCCTGAAGCAAGTGAATTTTGTATCTGGAGGAATCTTGCT
AACACGGAATTTGAGATCGATAGACCCCTTCCAACTTTAAAAACTCACCCGCAGCCTCAA
CAGAAAAGGCTTCTTAATGGATCCAGTTTAGATTTGTCAACTCGGCCTTCAAACCATGCA
AATGGTGGTGTTACGGATCTCTCCACCATCAGCAACAAGAGGAAGAAGGATCTCTTTGTA
GATGGCAATGAAGACTGTTGTTTGCCCATTAATCAGCATATTGATAGCGTAAACGATACG
GAAATGCACCTGTACGAACCATCTTGGTTGAATGAGTTTAGTGGAGTAATGAGAAATGTT
TACGGGCCGGTTATGGCTGCCAAAACAATATACGAGGATGAACAAGGATACCTGATAATT
GTCAGCTTGCCTTTTGCAGATCTTAAGAGAGTTAAAGTTACATGGTGGAATAACCCAACA
CGTGGTGTAGTGAAGATATCATCTGTAAGCACATCTTGCATGTCGTTTATTAAGAGAAAC
GATCGAACATTCAAGCTTACAGATCCGTCGCCCGAGCATTGTCCACCAGGAGAGTTCATA
AGGGAAATACCTCTACCGACAAGGATTCCAGAGGATGCTAAGCTAGAAGCTTATGGTGAT
GAAACAGGATCTGGCCTCGAAATCATAGTGCCGAAGCACCGAACTGGTCCGGAAGAACAC
GAGGTTCGTGTCTGCCTTCGTCCTCGCCCCGAACCCGGTGAGCTTTTACTGTCATAA
>EDWA@DN10139_c0_g3_i2
ATGGGGGAAGCTCTTCTCACTACTCTGTCAATGGAGACGGATCACCCGTCTACACTTCTG
TCTATGGATTCCGGTTCTTTTCTGCCGGATGAATTGGAGAGAGAGATGAGTCGATCTATG
ATGCTTTCTCGGCCACCTGATATCAATCTACCGTTATCATCTGAGCTGAGCCCACCTCCA
TTGGCATGGAACGATTCATGTGACATCTTAGATGTTAGCCTTGCACCCCAGATTTACGAA
GCCGTTGTCAATGTCCCAAAAGTGGCTAAGAAGTGTATCAAGCGTCTTGACAGTGTATGG
GGTGCTTGGTTTTTCTTTACTTTCTACTTCAAGCCTGTTTTAAATGGGAAATCAAAATCT
AAGGTAATTAGGGACAGCAATGGCTTGTCCGGGTATGACAAGTCAGACTTGGAGCTGGAT
GCGTTCTTGGTTCAGCATGACATGGAGAACATGTATATGTGGGTTTTCAAGGAAAGGCCC
GAAAATGCACTTGGTAAGATGCAGTTGAGGAGTTACATGAATGGTCATTCTCGGCAAGGG
GAGCCCCCGTTTCCGTTTAGTGTTGGTAAAGGTTTTGTTAGATCTCATAGAATGCAGAGG
AAACACTACAGGGGTCTCTCTAATCCTCAATGTTTACATGGGATTGAAGTTGTGACGTCA
CCAAACCTCTCGAATCTTGATGATGAAGAGAAGAGGAGATGGAGAGAACTTACCGGCAGG
GATATAAACTTCTCTATTCCTCCTGAAGCAAGTGATTTTGCAGCTTGGAGGAATCTTACT
AACACAGAATTCGAGCTTGAGCGTCCCCCTGCTCCTTTGAGGGGTAATTTTAATTCCCAC
ACTAGGAAGCTGCTTAACGGTACTGGTTTGAACTTATCATCTCAGCCGATAGAACATAGC
AATGGTAATGGGATAGATTTATCACCTGTCTGTAATAAACGGAAAAAGGACTATTTCCGG
AATGGAAATGATGAGGATCCTTGTTTACCTAATAATTTGCATTCCAATGGAGTTTTGGAT
ATGAAATTCCACCCAGTCGAGCCAACATGGATGAATGAATTTAGCGGGGTAATGAAGAAT
GTGAATGGGCCCGTAACAGCAGCAAAAACGATATATGAAGACGATGAAAGCTTTTTGATC
ATCGTCAGCATGCCATTTTCGGATCTTCAAAGGGTGAAAGTTACTTGGAGAAATACTCCC
TCACATGGAATTGTAAAGATATCATGTGTGAGTACAGCTTGCATGCCATTCATTAAGAGA
CATGATAGGACATTTAAGCTAACAGATCCAGCACCCGAGCACTGCCCTCCGGGGGAATTT
ATTAGAGAAATTCCCCTTCCAAACCGTATTCCTGAAAATGCTAAACTGGAAGCATACCAT
GATGAGACTGGAACAATGCTCGAGATTATTGTGCCCAAGCATCATGGAGGACCAGAAGAG
CACGAGGTCCGTGTCTGCTTTCGCCCCTCCCCATGGAGTGAACGACCATTCATGGACCTC
GAGGAATCAATATTGTGA
>EDWA@DN1013_c0_g1_i5
ATGTCTGATTATTCCTTCTTAAACGATCAGCTCTCCAAACGCACCTCAATTTTCGGTTTG
CGTTTGTGGGTTGTTCTTGGAATCTGCGTTGGAGCTGCTATCGTCATTGTTCTCTTCCTT
ATTTCCCTTTGGTTCACTTCTAAACGCCAAAAGAAAGCGACCGGCAGCAGCCACAACAGC
GGCTTTAAGCCCATTCATAACTCTATTATCCCCACTGTTTCCAAAGAGATTCAGGAAATC
CGGGTCGACCCATCTCGTCATTCTAATCCAGATGCCAAGCTTCACCAAGCTTCAAACCCC
GACCCACTTCCAGAATCGGAGCATGTATTGGTTCTTCATTCGGAAGAAGACAACAGCACC
GTCTCCGGGCGCAACAGAATTCACATTGAGATAGGGAAGGATCATCGGATTGCATATCCC
GAACGTGGAGCTGGGTCGGGCCATGGATCGGGTGAGGCCCGGTCTGGTGATCAGGGGATG
GCGATTATGTCGGTTCCGGAAGTTTCCCACTTGGGCTGGGGACATTGGTATACTTTGAGA
GAGCTTGAGGAGTCTACTAATGAGTTTGCTCCTGAGAATGTGATTGGCGAAGGCGGTTAT
GGAATTGTTTACAGTGGCGTTTTGGAAGACAAGACTAAAGTTGCTGTGAAGAATCTACTA
AATAATAGGGGTCAAGCTGAAAAGGAGTTTAAGGTTGAAGTGGAAGCAATTGGACGCGTA
AGACACAAGAATTTGGTGAGGTTACTTGGTTATTGCGCGGAAGGAGCTCATAGGATGCTT
GTTTACGAATACGTTGACAATGGGAATTTAGAACAATGGCTTCATGGAGATGTTGGGCCT
TGCAGTCCTCTTACATGGGAGATCCGTATGAATATAGTGCTTGGAACTGCGAAAGGATTG
ACATATCTGCATGAGGGACTTGAACCTAAGGTTGTTCATCGTGATATCAAGTCGAGCAAT
ATTTTGCTTGATAAACAGTGGAATCCAAAAGTATCTGACTTTGGCCTAGCAAAGCTCTTG
GGTTCGGAGAGGAGCTACGTGACAACTCGCGTGATGGGAACATTTGGATATGTGGCTCCT
GAATATGCTAGCACTGGCATGTTAAATGAGAGAAGTGATGTATACAGCTTTGGCATTCTT
CTTATGGAAATAATTTCAGGAAGAAATCCAGTGGATTACAGCCGGCCTCAAGGAGAGGTT
CATAGATATTGA
>EDWA@DN1013_c2_g1_i2
ATGGCCGACATGATAAAACAAGTAGTGGTGTGTCTTCGACAAGAAGCACCTTCCTCATCT
GCTGAAGCTGCTCAGCATATCTCTCGAGCTCCAATAGATAAGCTCAAACGTTATCAAGTT
TATACATTTACTGGCCAAGATCTGGATAATCCTGAAATCGCAGAATATTGGCTAGAAAAT
ACTTTAAAAGTAATCAACAAGCAACTGAAATGCCCTGAGGAGCATAAGTTGGAGTGTGCT
TTAGCCCTGATTGCAGATGAAGCACAAAGCTGGTGGAACACTGTAACTCTCACTGTACCT
GAACATAAAGTAACCTTGGACTTTTTCCTCCAGGAGTTTCATAAAAAGTATATTAGTGAG
CATTACCTCGCTGAAAGACGTAAAAAGTTCCTCCATTTGAAGCAAGGAGGAAGTCCAGTA
GAGCAGTACATTCATGATTTCTGCAAGTACGCTAGATATGGTACTGATATCATCCACACT
GAAAAAGAAAAATGTAGAATGTTCGTAGATGGCCTCTGCGATGAATTACGTCCTCTTTTT
GTTGCTCTGGAAATCGAGGATTTTCAAATACTGGTGAATCGAGCCATTGCAACTGAAGCT
TCTCAAAGAGCCTCGGAAAGAAGGAAGGGAAACCAAGCTCGACCTGATAAAAGATTCCGA
GAAGATTCCAAACCTCCTCAATCTCAAAAAAGAGGAAGACAGTGGGACCAAAGGTCATCT
GACAATCAACAGCTACCTAGCTCTAATTATGTATCTCAATTTCCGTATGGTGGGACAACT
GTTACGCGTACAACCTCAATAAACAGTACAGGAGGCTCTGCCAAAAGTTCTCAGATCCCT
CTGTGTAATTTTTGTCAAAAGAGACATTTGGGACAGTGCCGTAAACAGTCAAGTTCTTGT
TACCTGTGCGGAGAATCTGGTCATTTCATCCGACAATGCCCCCAAAATCCACAAGCCCCT
ATCTCTATAGCCTCCCAGAACGTTCCAGTAAAAGGGAGGGGAATAAATCAAGCACCGTCT
GGTTCTTCTGGAAGGCCCCGTAACAATAATGCTCCTTCAGCTAGCCGGAATCCAAAGACC
TCAGCCCAGATGTACCACGTTCGAGGACGCGAACAAGAAGATGACCCTGATGTTGTTGCA
GGTATGGTGGAGTTAGGTTCTGAATTTGTTTATGCTTTGATAGATCCAGGCTCCACGCAT
TCCTTTATTAGTGAACCTTTGATTGAAAAATATGCCTTAAAATATGATCATGTTGCTTCC
GAAATACTTGTGTCAAACCCATTAGGAGATAGTGTAGCAATCCAAAAGATCTGTAGATCT
TGTCCCCTAAAAATCCAAGGAATTCCTTTTCCGGCCCATTTGATGGTCTTACCCTTTAAT
GAGTTCGACCTTATCCTTGGTCTAGATTGGCTAGCTGAACATCAAGCATGGGTAGATTGT
TCTAAAAAGAAATTATATCTTCGTGGACTAGGTAGAGAAAGCATCACCTTAATGAAATCT
AAATGTCAGAGTAGTCTTATGTGTGCCTTAGAATCTACGAAGGAACTAAAGCCTGAAGAT
ATACCCATAATAAGAGATTTTCCTGACGTATTCCCTGAAGAACTTCCGGGACTTCCTCCT
ATACGTGAAGTTGAGTTTGGGATAGAAGTTCAACCTGGAACTACTCCAATTTCTATCGCT
CCATACAGAATGGCTCCAATGGAGTTAAAGGAGTTGAAGGCCCAAATCCAAGACCTTGAA
AGTAAGGGGTTTATTCGACCGAGTTCCTCACCCTGGGGAGCACCGGTTTTATTTGTGAAA
AAGAAAGATGGATCGATGCGCTTATGCATCGACTATCGACAACTGAATAAAGTAACAATA
AAAAATAAGTACCCGCTTCCTAGAATAGACGACCTATTTGATCAACTAAAGGGTGCTTCT
GTCTTTTCTAAGATAGACCTCCGATCTGGTTACTATCAAATGCTCGTGAAGGAACCAGAT
GTTTCAAAAACAGCCTTTCGAACCAGATATGGTCATTACGAATTCTTGGTGATGCCTTTT
GGGCTCACCAATGCTCCTGCAGCCTTTATGGATCTGATGAACCGAATATTTCGGCCTTAT
CTTGATAAATTTGTCGTTGTCTTCATAGACGACATTTTGATCTATTCGAAAGATTCTGTA
CTCACAAAGAACATCTTCGGATTGTACTCCAAACCCTCCGTGAAAAACAACTCTATGCTA
AATTTAGTAAATGCGAGTTTTGGCTGA
>EDWA@DN10140_c0_g1_i3
ATGGAGTGCGTTGTTCAGGGAATCATAGAGACACCGTATGTTGAAGCACTCGAGATTCTA
CTTCAAGGTCTTTGTGGTGTTCATAAACAAAGTTTAAGGGTCCATGAAATTTGCCTTAAA
AGCGGTCCAAATCTTGGATTTGTTGCTTCAGAGGTCAGATTATTGTGTGATCTTGAGCAG
TCTGAACCTACTTGGACTGTTAAGCATGTTGGCGGTGCAATGAGGGGTGCTGGGGCGGAG
CAAATTTCTGTTCTAGTTAGGAGTATGGTAGAAAGCAAAGCAAGCAAGAACGTGCTTCGG
TTATTTTATGCGCTCGGATACAAATTGGATCATGAGCTGCTGAGGGTGGGATTCACCTTT
CATTTCCAGAGGGGAGCTCAGATAACTGTAACTGTTTCATCTGTCAATAAGATGCTAAAG
CTTCATGCGACGGATGGGGATGGGCCTGTGCCTGTAACGCCTGGTATACAGCTTGTAGAA
GTGACTGCCCCCGCAACGTCTGAAAATTATAATGAAGTCGTCGCTGCTGTGTCTTCCTTC
TGTGAATATCTCGCACCGCTGCTGCATTTGTCAAAGCCAGGTGTCTCGACCGGTGTAGTC
CCTACAGCTGCTGCAGCTGCTGCATCTCTTATGTCCGATGGTGGGGGCACAACCTCGTAA
>EDWA@DN10140_c0_g3_i2
ATGAAAACGGGGTTCGTTTTGAGGCGGCGGTCGATATCGACTTTGTCTCACCTCTGCCAA
AGAATCAAGCAAACAGATAATGAGATAGTGCAAATGTTCCGGTTGCCTAGTCCGGAGAAC
GAAGTGCCGGACTTGGCTTTTAAGCGGAATTTACCAAAGAAGAACTCTTATTCTCGAACG
TTGGACAAGAGGTTTATTAGGATTTTGAAAATATTTAAGTGGGGGCCTGATGCCGAGAAG
GCATTGGAAGTGCTGAAGTTGAAGGTGGACCATTGGTTGGTTCGTGAGGTTTTGGAGATA
GATGTAGAGATTAATGTTAAGATCCAGTTCTTCAAGTGGGCCGGGAAAAGAAGGAATTTT
GAACATGACTCTACTACATACTTGGCTCTGATTCGTTGTTTAGATGAAGCAGGACTTGTT
GGTGAAATGTGGAAAACCATCCAAGACATGGTTCGGAGTACATGTGTTATCGCTCCGGCC
GAATTGTCCGAGATTGTGAGAATATTAGGCAAGGCTAAAATGGTGAACAAGGCTCTCTCC
GTGTTTTATCAGATTAAAAGCCGCAAGTGCAAGCCGACAGCTAGTACTTACAATGCTGTA
ATCTTGATGTTGATGCAAGAAGGGCACCACGAAAAGGTTCACGAGCTATATAATGAGATG
TGTAATGAGGGAAACTGTTTACCGGACACAGTAACATACAGTGCACTTATATCCACTTTC
AGTAAGTTAGGCCGTTATGATTCCGCCATTAGACTGTTTCAGGAAATGAAAGAGAATGGA
TTGCACCCTACACCTAAGATTTATACAACCTTAATTGAAATCTATTTTAAGCTAGATAAC
ACCGAGGCAGCTTTAGGTCTAGTGCAGGAGATGACAAGAAAGGGCTGTAGCCCTACTGTT
TTCACTTACACGGAGTTGATAAAGGGGCTCGGAAAAGCCGGAAGGGTAGAAGATGCCTAT
GGAATATTCATGAGCATGTTAAAAGAAGGGGGTAAGCCTGATGTTGTACTTATTAACAAT
ATGGTTAACATTTTGGGTAAAGCGGGTCGATTAGAAGATGCTCTTAAGCTTTTCAATGAA
ATGAAGTCTTGGGAATGTGTACCAAATGTTGTAACATATAACACTATAATTAAAGCTTTA
TTCGACTCCAAAGCCCCGATTTCCGAGGCATCTTCATGGTTTGAGAAGATGAAGGCCGAT
GGTGTTGTTCCCAGTTCATTTACTTATTCAATTCTTATTGATGGCCTCTGCAAGGCAAAC
AGAGTCGAGAAAGCTTTGTTACTCCTTGAAGAGATGGATGAAAAAGGGTTTCCGCCTTGT
CCGGCTGCATATTGTAGCGTGATCAACAGTCTAGGAAAGGCAAAACGATATGAAGCTGCA
AGTGAGCTATTTCAGGAATTGAAAGAGAATTGCGGACGTTCCAGTGCTCGGGTTTATGCT
GTGATGATAAAACTTTTTGGAAAGTGTGGTAATCTGAGTAAGGCTGTTGATCTATTCAAT
GAGATGAAGAAGCTGGGATGCAACCCTGATGTTTATACGTACAATGCACTCATGTCGGGG
ATGGTAAGGGCAGGCATGATAGATGAAGCTCATTCCTTGCTGAGAACTATGGAAGAAAAT
GGTTGCGTCCCAGACTTGAATTCTCATAATATCATTCTAAATGGCTTAGCTAGGACAGGT
GGCCCAAAGCGGGCAATCGAAATGCTTACAAAGATGAAGAATTCAAAGATTAAACCGGAT
GCTGTATCTTATAATACTGTTCTTGGCTCTCTCAGCCGAGCCGGTATGTTTGAAGAGTCT
GCAAAGTTAATGAAAGAGATGAAAGCAAGAGGTTTTGAATACGATCTCATCACCTACTCA
TCAATACTCGAGGCAGTCGGCAAGGTTGATGAAGATCGTAATCCTACTACTTACTGA
>EDWA@DN10141_c0_g1_i2
ATGTCGAAGAACATTCTGGTGACCGGTGGAGCCGGTTATATAGGGAGCCACACAGTGTTG
CAGCTGCTTTTAGGCGGATACAAAGTGGTCGTCGCTGATAATCTGGACAATTCCTCGGCC
GTCGCTATCAAAAGAGTCGAAGAACTCGCCGGCGAATTCGGAAGAAATCTTTCTTTTCGC
CAGGTGGACCTTCGGGATAGATCAGCACTCGAAAAGTTTTTCGCTGAGATAAAGTTCGAA
GCTGTGATTCACTTCGCTGGACTAAAAGCAGTTGGTGAAAGTGTAGAGAAACCATTGCTC
TATTATGACAACAATCTCATTGGGACAATCACCCTGTTGGAAGTCATGGCTGCTCATGGA
TGTAAAAATCTTGTGTTTTCATCGTCTGCTACTGTTTATGGTTGGCCGAAGGAGGTTCCA
TGTACAGAAGAGTTCCCCCTGGCTGCGGTGAATCCATATGGACGGACAAAGCTTTTCATT
GAAGAAATTTGCCGTGACATCCATAATTCTGATCCTGAATGGAAGATCATACTTCTAAGA
TATTTTAATCCAGTTGGTGCACATCCTAGTGGCCATATAGGTGAGGATCCCCGGGGTATT
CCAAACAATCTCATGCCTTTTGTGCAACAAGTTGCCGTTGGGAGGCGGCCATCATTGACA
GTTTTTGGAAATGATTATTCAACAAAGGATGGTACTGGGGTACGTGATTATATCCATGTT
GTTGATTTAGCAGATGGCCACATTGCTGCACTACGCAAATTATCCAATCCAAATATAGGT
TGTGAGGTCTACAACTTAGGAACGGGTAAGGGAACGTCGGTTTTGGAGATGGTTGCTGCG
TTTGAAAAGGCATCCGGGAAGAAAATACCTATTGTAATGGCTGGACGCCGACCAGGTGAT
GCCGAGATTGTGTACGCTTCAACCGAAAAGGCGGAGCGTGAGTTGAACTGGAGGGCGAAA
TATGGCATCGAAGAAATGTGCAGGGATCAGTGGAACTGGGCCAGCAAGAATCCTTACGGA
TATGCGCCTCCCGAGTCGAACTGA
>EDWA@DN10141_c0_g1_i3
GACATCCATAATTCTGATCCTGAATGGAAGATCATACTTCTAAGATATTTTAATCCAGTT
GGTGCACATCCTAGTGGCCATATAGGTGAGGATCCCCGGGGTATTCCAAACAATCTCATG
CCTTTTGTGCAACAAGTTGCCGTTGGGAGGCGGCCATCATTGACAGTTTTTGGAAATGAT
TATTCAACAAAGGATGGTACTGGGGTACGTGATTATATCCATGTTGTTGATTTAGCAGAT
GGCCACATTGCTGCACTACGCAAATTATCCAATCCAAATATAGGTTGTGAGGTCTACAAC
TTAGGAACGGGTAAAGGAACATCGGTTTTGGAGATGGTCACTGCCTTTGAAAAGGCATCC
GGGAAGAAAATCCCTATTGTAATGGCTGGACGTAGACCCGGTGATGCCGAAATCGTGTAT
GCTTCAACCGAAAAGGCAGAGCGTGAATTGAATTGGAGGGCAAAATACGGAATCGAAGAA
ATGTGCAGGGATCAGTGGAACTGGGCCAGCAAGAATCCTTATAGATATGGAAGTCCAGAG
TCAAAGTGA
>EDWA@DN10141_c0_g1_i7
ATGTCGAAGAACATTCTGGTGACCGGTGGAGCCGGTTATATAGGGAGCCACACAGTGTTG
CAGCTGCTTTTAGGCGGATACAAAGTGGTTGTCGTTGATAATCTGGACAATTCCTCGACC
GTCGCTATCAAAAGAGTCGAAGAACTCGCCGGCGAATTCGGAAGAAATCTTTCTTTTCGC
CAGGTGGACCTTCGGGATAGATCAACACTCGAAAAGTTTTTCGCCGAGATAAAGTTCGAT
GCCGTGATTCACTTCGGTGGACTAAAAGAAGTTGGTGAAAGTGTAGAGAAACCATTGCTC
TATTATGACAACAATCTCATTGGGACAATCACCCTGTTGGAAGTCATGGCTGCTCATGGA
TGTAAAAATTTTACTGACAGATTTGAAATCCAGCAAGACAAACAACAATGA
>EDWA@DN10141_c0_g1_i8
ATGTCGAAGAACATTCTGGTGACCGGTGGAGCCGGTTATATAGGGAGCCACACAGTGTTG
CAGCTGCTTTTAGGCGGATACAAAGTGGTCGTCGCTGATAATCTGGACAATTCCTCGGCC
GTCGCTATCAAAAGAGTCGAAGAACTCGCCGGCGAATTCGGAAGAAATCTTTCTTTTCGC
CAGGTGGACCTTCGGGATAGATCAGCACTCGAAAAGTTTTTCTCTGAGATAAAGTACTGT
AAGGAATCAATATGCAGTTTTCTTTGCCTTTTCCTCTGGCTGCTCATGGATGTAAAAATG
TATTTCCCTTCACGCTCCTTTTGTATCATAGTTTTACAGCTATATGCCTTTAGTAATTAC
AAAATAAATTACTTTAGTTTCCAGCCTTCCACTTCTTTGCATCAGCTAGGAGCTTATTAA
>EDWA@DN10142_c0_g1_i1
ATGTATCAGAAAATGGATCCGATTTCGACCCCGCCTTCAAACTCCCAGTCCAAATCAGCT
TCCCGTCTAGCAAGAATCGGATACTCCGTCGCTGAATCCGGTATCCCACATCTCTCTCTG
GACCACATTTCGCCGTCCCCCAAGAAAGTAACCATTCCAGCTTCACCGTCCCCTCTTTCT
CTTAGATCGTCTACCAACTCTTTGCCTCTCCACGAACTCTTGCTTCTCTCCCCTGCTTCT
CCTCTTCGAAAATCAAGAACCCGGCTCGCCGATCGGATCGAAATGGCGGAGGAAGTTGCC
GCGGCGGAGCACAGTGGCGGTTCTCGTCGGAAATGCAAAACCAGGACTACCCAGACGGGT
GGTTTGGGATGTGGGACCCCTAGGAACAGCAGAAGGTCGAGGAGGAGGGTGGAGATGGAG
TTGAGAGAAGAGAGGGATTTGGTTTTGGGGGAGGAAATGGTGAAACCGAGGAAAAGAAGG
AATAGCGGGAAATCGAAGAAGGAGAAACCCAGTTCGGTCCCTTCTCTTCCTTCTTCGAGT
TTGTCCCCAAAAGCTGGTGATTGCGAAAAGAGTAATCTTGATCGGCTTGGAGAGATGATT
ACTGATATGGTCATGTGGACTGATGTTGCAAAATCAAGTCTCTGGTTTGGATTCGGATGT
CTATGTTTCTTATCTTCTTGCTTTACCAAAGGTGTTCCTTTTAGCATTTTCTCTGTGCTA
TCCCACATTGGTCTTCTGTTTCTAGCCTTTTCCTTCTTCTCCAACTCAGTGTGTCATAAT
GTTGAGAAGAGGAATGGATTCAAGCTAAGGGAAGAAGATTTTCTGACACTAGCCAAACTG
GTACTTCCGGCTACAAATCTTGCAATTTCGATGATGAGAAAACTCTTCTCCGGCGAACCA
TCCATGACCCTCAAGGTGACTACCAAAATCAAGATTTCCCTTATTGGTTGA
>EDWA@DN10143_c0_g1_i2
CTGCCTGATGTTGCCCTGGAAGGTGATAAGTTCCATCCTCGAGGGAGAGATGAAGCTTAT
GCTGACAGTTCACATAGATTCCCAAGAGAGAGACACCATGTTCATCCATCCAGAAATAAT
AGAATAAATTTTATGCGTGGAAGAGGTAGGATTTCCAGTCGGATAGACACCCTGCGTGGT
GATCAGGATTCAGAATGTAACTTTGCAGGTCCTACAGAATTTCGTGTTGTGAGAAATAAA
TATGCATCTGCTGTTTCTGATGCAGATCTAAACTTTAGTAGCTATAAAAATGGGCAAGAT
GGTGCATATTTTGGTACAGGAAGAGATGGGAGAAAGATCTTGAATGATGATCCGTCAATT
TTCCCCCAATTACCCCCAAGGAGGCGG
>EDWA@DN10143_c0_g1_i4
GACAGTTCACATAGATTCCCAAGGGAAAGGCATCATGTTCAGCCAGCCAGAAATAATAGA
ATAGATTTTATGCGTGGAAGAGGTAGGATTTCCAGTCGAATAGTCACCCTGCGTAGTGAT
CAGGATACAGAATGTAACTTTGCAGGTTCTACAGAATTTCGTGTTGTGAGAAATAAATAT
GCATCTGCTGTTTCTGATGCAGATCTAAACTTTAGTAGCTATAAAAATGGGCAAGATGGT
GCATATTTTGGTACAGGAAGAGATGGGAGAAAGATCTTGAATGATGATCCGTCAATTTTC
CCCCAATTACCCCCAAGGAGGCGG
>EDWA@DN10144_c0_g1_i1
ATGGGGGTTTCCGATAATATGCTGCATAAAGAGATATCAAAGGTGGTAAGTGGTGGTCAT
TCTGAGGGAAGGTTGGAAAGGGTGCCAACTGAAAATGGTCACCTTGCCCCCATGTTTAAG
CAGCGCAAAGTGTCGGCTGTTCGGGATTTTCCGCCAGGGTGCGGAAGGTTGGCTGCACTA
ATAACCAATCCAAGTGAACGAGCACAAGGGCAGGCAATTTCCGAGTTAGAAAAGCCAGCA
TTATTGCCTGATTATGCAGATAAGGCCCAGTGTGAAAAGCCAGCAGTATTGCCTGATAAT
GCTAAAATGGTTCACTTTTCAGGAGACTCCGAAGTTGCGACCTGTTTGATAAATGAAGTT
TCTGGTTCACAGAAGGTTTTGTCCGAGGAGAATGCTGCCATTTCTCAGGGGGAAGTTCCA
CGAAGTGGTGTGAGCTTACATCTTGTTGAGAACAGTTTAGAGAAGACTTTAGCAAGAAGT
TATCGTCCTCGGAAAGGAGTCACTGTTGTGAGAGACTTCCCTCCATTTTGCGGAAGAAAT
GCTCTGCCGCTTGGTGAAGAGGAGCGTGCAAAATGGCTTACCTCTTTGAAGAACAAGGGT
TTTAATCTAGAGAAGTTAGTAAATAAAGAACCCCTGGAAGAGACCTTATGTACTGATGTG
AGACAAGTGATAGAGGATGCTCGGGATATGCATGCTCTAGATGGTAAAGTAGAAGATGGT
GCTCTTAGGCTATCCGTTGAAAGTATTCAATCTAAACCTGAAGAGCCAGCTTCTGAAAAA
TTGGTAAAGCAAGGTTCTTATGAAGCTTATTCCAGCAATGATATGGAGGAGGATGTGGAA
AATATGAGTAAAAACAGCATCAAGCCTTGTGAAGTTTTTCCAAATGAGTGTGATAGCAAC
TTCAAGAAAGTAACCGGGACAAGGGATATATATGCTAGAGGTTTGGGGGAAAACCCTATA
CGTGATATTGTTGTCTATGAAGGGGACAATAGTTTTGAGAAAAAACTTCCTGATTCATCT
GCTTTTGAGGATCAATTGCTAGAGATTGTCGCCTATGAAGAGGGCTCAAGTTTTGAGAAA
AAGCTTTCGGATTCATCTTCTTTTGAGGATCAATTGCTGGATGAGAATCACGGGAGTCAA
GAAATTTTACCAAATGGTCCTCGTCGACAAGGGAAAGTCACCTGGAAACCTGATCTGGCT
GGTGGTTCATTAAAAAGAAAAAAAGAGAGCAATACTATATTGCCACCGCCACGAGCAAAT
ACCATGGAGAGTTCTTCCAAAAAAAGGGATCATAAAGGTCTTGGTCAGGCCATTGTTTGG
AACAAGGACGACTTGTTGCAGCAGGATGGGCAATATGCAAATGACAATTTTGCTAAGAGA
TCATGCAGTTATGACGTGAGTCTTCCTCCTTGCCCAAGTAGTAGAGCTCATGATAATGAT
GCAATGACTTCTCGGAACAAAGTGAGAGAGACTTTACGCTTATTCCAAGCTATCTTTCGG
AAGCTCTTACAAGAAGAAGAATCAAAGATGAAGGAACAAGGAAAGTCTAATAAGAGGATA
GATATCCTAGCTGCAAAAATTCTCAAAGAAAAACAAAAATATGTTAACACAGGCAAACAG
ATCATCGGACCTGTCCCTGGCGTTGAAGTTGGTGATGAGTTTCAGTATTTTGTTGAGCTC
AATATTGTTGGCCTTCATCGCCAGAGTCAGGGTGGTATAGATTATGTAAAGCAAGGTGAA
AAGATCATTGCTACCAGTATCATAGCTGCGGGGGGCTATGAGAATGATTTGGATAGTTCA
GATGTCGTGAGTTACATGGGCCAGGGAGGAAATGTCATGCAGAAAGGTAAACAACCAGAG
GACCAAAAGCTTGAAAGAGGAAACCTTGCTTTGGCAAATAGCAAAGCTGTTAGGAATCCG
GTTAGGGTGATTCGTGGTGAAACAAGATCGTCGTCTACTTTATTGGAAAGTAGAGGTAAG
ACATATGTTTATGATGGACTTTATTTAGTGGAGGAGTTTAAGCAAGAACCAGGACCACAT
GGTAAGCTGGTCTACAAATATAAGCTGGTCAGAATTCCGGGACAACCAGAGCTCTCTTGG
AAAGTTGTAAAGAAATCTAAGGTACGGGAGGGGCTCTGTGTAATTGATATTTCACTACGG
AAGGAGAAGTTTCCAATTTGTGCTATAAACACCATAGATGGTGAAAAACCACCATCATTT
GTGTATGAACCTCACATGATCTACCCTGACTGGTGCCGCCCTATTCCTCCCAAAGGTTGT
GGTTGTATTAATGGATGCTCAGAATCAGGGAATTGTTCCTGTGTGATCAAGAATGGAGGA
GAGATTCCTTATAACCATAATGGGGCCATTGTTGAAGCAAAGCCCCTTGTCTATGAATGT
GGTCCTAATTGCAGTTGTCCTTCTTCTTGCCATAATAGAGTCAGCCAACACGGCATAAAA
TTTCAGCTTGAAATCTTTAAAACTGAATCAAGAGGCTGGGGTGTTAGATCCCTAAATTCT
ATCCCTTCCGGAAGTTTTATCTGTGAGTATGCTGGAGAGCTCCTCGAAGACAGGGAAGCT
GAAGAAAGAAAAGGGAATGATGAGTATCTGTTTGATATTGGAAATAATATTGACAGTTCG
CTCTGGGATGGTCTTTCAACCATAATGCCGGATGCACATTCAAGTTCTTGCCAAGTTGTA
CAGGAAAGTGGTTTCACCATTGATGCAGCTCGGTGTGGCAATATTGGGCGATTCATAAAC
CATAGTTGTTCACCTAATCTTTATGCACAAAATGTCCTTTATGACCATGAAGATTTGAGA
ATCCCACACATAATGTTCTTTGCTGCTGAGAATATCCCTCCCTTGCAAGAATTGACATAT
CACTACAATTATATGATAGATCAGGTTCGAGACGAAAATGGTGACATAAAGAAGAAAATA
TGCTACTGTGGTTCTTCTGAGTGTACTGGTAGGCTGTATTAA
>EDWA@DN10144_c0_g1_i2
ATGGGGGTTTCCGATAATATGCTGCATAAAGAGATATCAAAGGTGGTAAGTGGTGGTCAT
TCTGAGGGAAGGTTGGAAAGGGTGCCAACTGAAAATGGTCACCTTGCCCCCATGTTTAAG
CAGCGCAAAGTGTCGGCTGTTCGGGATTTTCCGCCAGGGTGCGGAAGGTTGGCTGCACTA
ATAACCAATCCAAGTGAACGAGCACAAGGGCAGGCAATTTCCGAGTTAGAAAAGCCAGCA
TTATTGCCTGATTATGCAGATAAGGTCCAGTGTGAAAAGCCAGCAGTGTTGCCTGATAAT
GCCGAAAAGGTTCACTGTGAAACAAATTTTTCAGGAGGCTCCGAAGTTGCGACCTGTTTG
ATAAATGAAGTTTCTGATTTGCAGAAGGATTTGCCTGAGGAGAATGCTGCCATTTCTGAA
GGGGAGGTTCCACAAAGAGGTGTGAACTTGCATCTTGTTGAGAGCAGTTTAGAGAAGACT
TTAGCAAGAAGTTATCGTCCTCGGAAAGGAGTCACTGTTGTGAGAGACTTCCCTCCATTT
TGCGGAAGAAATGCTCCACCTCTTAGTGAAGAAGAGCGTGCGAAATGGCTTACCTCTTTG
AAGAACAAGGGTTTTAATATAGAGAAGTTTGTAAATAAAGAAACCCCCTTGGAAAAGACC
TTATGTGCCAATGTAAGACAAGTGATAGAGGATGTTCAGGATATACACACTCTAGATGGT
AAAGTAGAAGGTAGTGCTCCTAGGCTCTCTGTAGAAGGTATTCAATCTAAACCTGAAGAG
CTAGCTTCTGAAAAAATGGAAAATCAAGGTGCGTATGAAGCTTATTCCAGCAACGATATG
GAGGAGGATTCGGGAAATATGAGTAAAAACAGCATCAAGCCTTCTTGTGAAGCTTTACCA
AATGAATTTGATAGGAACTCTGAGAAAGTAACCGAGACAGGGGATGTATATGCTAGATGC
TTGGAGGAAAACCCTATACGTGATATTGTTGTCTATCAAGGGGGCAATAGTTTTGATAAA
AGGCTTCCTGATTCATCTTCTTTTGAGGATCAATTGTTAGAGGAGGGTCGCATTGTTGTC
TATGAAGAGGGCAACAATTTTGAGAAAAAGCTTCCTAATTCATCTGCTCTTGAGTATCAA
TCGCTGGAGGAGAATCATGTGAGTCCAGAAAATTTATCAAATGGTCTTTGTCGACAAGGG
AAAGTCACCTACAAACCTAACCTGGCTGGTGGTTCATTAAAAAGAAAAAAAGAGAGCAAT
GCTATATTGCCACCACCACAAGTAAATACCAAGAAGAGTTCTTTCAAAAAAAGGGCTGCT
CATAAAGGTCGCGGTCAGGTCATTGTTTGGAACAAGGAAGACTCGTTGCAGCAGGATGAG
CAATACATAAATGATAATTTTGCTCAGAGCTCATGCAGTTATGATGTGAGTCTTCCTCCT
GGCCCAAGTATTACAGATCATGATAATGGTGCAATGACTACACGGAACAAAGTGAGAGAG
ACTTTACGCTTATTCCAAGCTATCTTTCGGAAGCTCTTACAAGAAGAAGAATCAAAGATG
AAGGAACAAGGAAAGTCTAATAAGAGGATAGATATCCTAGCTGCAAAAATTCTCAAAGAA
AAACAAAAATATGTTAACACAGGCAAACAGATCATCGGACCTGTCCCTGGCGTTGAAGTT
GGTGATGAGTTTCAGTATTTTGTTGAGCTCAATATTGTTGGCCTTCATCGCCAGAGTCAG
GGTGGTATAGATTATGTAAAGCAAGGTGAAAAGATCATTGCTACCAGTATCATAGCTGCG
GGGGGCTATGAGAATGATTTGGATAGTTCAGATGTCTTGAGTTACATGGGCCAGGGGGGA
AATGTAATGCAGAAAGGTAAACAACCAGAGGACCAAAAGCTTGAAAGAGGAAACCTTGCT
TTGGCAAATAGTAAAGTTGTTAAGAATCCGGTAAGGGTGATTCGTGGGGAAACAAAGTCG
TCGTCTACTTTGTTGGAAAGTAGAGGTAAGACATATGTTTATGATGGACTTTATTTAGTG
GAGGAGTTTAAGCAAGAACCAGGACCACATGGTAAGCTGGTCTACAAATATAAGCTGGTC
AGAATTCCGGGTCAACCAGAGCTTGCTTGGAAAGTTGTAAAGAAATCGAAGGTGCGGGAG
GGGCTCTGCGTAAATGATATTTCACAACGGAAGGAGAAAATTCCAATTTGTGCTATAAAC
ACTATAGATGGTGAAACGCCCCCATCATTTGTGTATGAACCTCACATGATCTACCCTGAC
TGGTGCCGCCCTATTCCTCCCAAAGGTTGTGGTTGTATTAATGGATGCTCAGAATCAGGG
AATTGTTCCTGTGTGATCAAGAATGGAGGAGAGATTCCTTATAACCATAATGGGGCCATT
GTTGAAGCAAAGCCCCTTGTCTATGAATGTGGTCCTAATTGCAGTTGTCCTTCTTCTTGC
CATAATAGAGTCAGCCAACACGGCATAAAATTTCAGCTTGAAATCTTTAAAACTGAATCA
AGAGGCTGGGGTGTTAGATCCCTAAATTCTATCCCTTCCGGAAGTTTTATCTGTGAGTAT
GCTGGAGAGCTCCTCGAAGACAGGGAAGCTGAAGAAAGAAAAGGGAATGATGAGTATCTG
TTTGATATTGGAAATAATATTGACAGTTCGCTCTGGGATGGTCTTTCAACCATAATGCCG
GATGCACATTCAAGTTCTTGCCAAGTTGTACAGGAAAGTGGTTTCACCATTGATGCAGCT
CGGTGTGGCAATATTGGGCGATTCATAAACCATAGTTGTTCACCTAATCTTTATGCACAA
AATGTCCTTTATGACCATGAAGATTTGAGAATCCCACACATAATGTTCTTTGCTGCTGAG
AATATCCCTCCCTTGCAAGAATTGACATATCACTACAATTATATGATAGATCAGGTTCGA
GACGAAAATGGTGACATAAAGAAGAAAATATGCTACTGTGGTTCTTCTGAGTGTACTGGT
AGGCTGTATTAA
>EDWA@DN10146_c0_g1_i1
CGTTCCAGCTCCCCTAGCACAGCAGTCAACCCATTGCCAGCATACTTGCAACCGTCTGCC
TTTGTTTCTACTCCAATGTATCTGCCCCAGAGTTCTGAGAAAATGGAGGAAAATTCTGTC
CAATCAGGCCTTCCATTTGGTGGCATGCTCACTAGGGAAACCGTTCGGAATGCTCCCCAC
TGGATGGAGTGTTTTCGTGGGGGTAGCAATAGGAGTATGCACTCTGATCCCTTGCTTGGT
GAGATAGAAAATCTTGACTTGTACAAGTCTGTACATAATGGATCCCGGGAACATTTCTCA
ATGGAGTTTCCAGCCTGTACAACTGGGCATCAGACCCAAGGTATATTGGCAGATGAGTTC
CCTCATCTTGAC
>EDWA@DN10147_c0_g1_i1
CTTACGATTAGTTGTATTGGATATGCAATCCCCTTCATTCTATGCGCTACTATCTGCTGT
TGCCTGCCTTGTATTATTTCCGTCCTTGGATTTAGAGAGGATCTATCACAAGCCAGAGGC
GCTACACCTGAATCTATAGAGGCTTTGCCAACTTACAAGTTTAAGGTGAAGAAAAATAAA
AACAGTGATGGTAAGGAAATCAACTCAGGTGTCAGTGAAGGTGGTGTCGTGGCTGCAGGA
ACGGAAAAGGAACGTGCCATCTCTGGAGAAGATGCAGTCTGCTGCATTTGTTTAGCAAAA
TATGTAAACAATGATGAACTGAGGGAGCTGCCATGCTCTCACTACATGCACAAGGAATGT
GTGGACAAATGGCTGAAGATAAATGCGTCGTGTCCTCTTTGCAAGAACGAAGTTGGAGAG
AACATATTGGACTCGATGTCGGGGACGAGCACCACCAGCATCTTGAGCTCACTTTCCGGA
GCACATGATAACCATCGGCGAGGTGAGAGAAGGGTGGGCAACAATTATAGAAGCTCA
>EDWA@DN10148_c0_g1_i3
ATGGGATACATAGGGGCACATGGTGTAGCAGCTTTGAAAAGATACAAATACAGTGGTGTG
GATCATTCTTACCTTGCTAAATATGTTTTGCAACCCTTTTGGAGCCGCTTTGTCAACTTC
TTCCCTCTTTGGATGCCACCAAACATGATAACACTTACAGGATTTATGTTCTTGGTTACA
TCAGCAGTGCTTGGCTATGTTTATTCCCCTCAGCTGGATTCACCCCCGCCAAGATGGGTT
CATTTTGCACATGGGTTACTTCTGTTTTTATATCAGACTTTTGATGCTGTGGATGGGAAG
CAAGCCAGAAGAACAAACTCCTCTAGTCCACTTGGAGAACTTTTTGACCATGGGTGTGAT
GCACTTGCATGTGCGTTTGAAACCATGGCCTTTGGGAGCACTGCCATGTGTGGAAGGGAC
AGTTTCTGGTTCTGGGTAATTTCAGCTGTCCCATTTTATGGAGCTACATGGGAACACTAT
TTCACCAATACGCTAGTTCTTCCTGTAGTTAATGGGCCAACCGAGGGTCTTGCTCTGATA
TATGTAATGCACTTTTTGACAGGATTTTTGGGTGCCCAGTGGTGGGTTCAGCAATTTGGA
CAATCCATACCCATCTTCGGTTGGGTACCTTTTCTTAATGGAATTCCAACATACAGAGCT
GTGCTGTATTTTATGATAGCATTTGCTGTTATACCTACTGTCAGTTGCAACATTCAGAAT
GTCCATAAGGTTGTTCAGGCACGAAAAGGAAGCATGTTATTGGCATTAGCAATGCTTTAT
CCTTTTATTGTACTCATGGGTGGAGTGCTTGTTTGGGATTATCTATCACCCTCGGATATC
ATGGCAAACTACCCACACTTGGTTATCCTAGGAACTGGACTTGCATTCGGGTTCCTTGTG
GGACGGATGATTTTGGCTCACTTGTGTGATGAACCCAAGGGACTAAAAACAAACATGTGC
ATGTCACTCTTGTATCTTCCTTTGGCAATTGCAAATGCTCTTACAGCTAGGCTGAATGAT
GGTGTTCCCTTAGTTGATGATTTTTGGGTTCTTCTCGGTTACTGCGTATTCACAGGATCA
CTCTACCTACAGTTTGCCACATCGGTTATTCATGAAATTACAACAGCTTTGGGAATTTAT
TGCTTCAGGATAACTAGAAAAGAGGCGTGA
>EDWA@DN10148_c0_g1_i9
ATGTGCCGAACCACAATGGCCGCCACTGCCACTGCCAGCCCTCACCCTCACCCTCACCCT
CACATTCTGGTGTTCCCATACCCAGCTCAAGGCCACATGCTTCCCCTTCTCGACCTCACC
CACCACCTCGCTCTCTGTGGCCTCACCATTACCGTCTTAGTCACCCCTAAGAACCTCCCT
CTCCTCTCTCCTCTCCTCTCTTCTCACCCCCCTTCTTCCATCTCTCCCCTTGTTTTCCCT
TTCCCTTCTCACCCTCTCATTCCACCTGGTGTTGAGCATGTTAAAGACCTTGGCAATGGC
GGAAACCTTCCCATCATGGCTGCTTTAACCAAACTTCATGACCCTTTACTCCACTGGTTC
AAATCTCACTCTAACCCTCCACTTGCCATCCTCTCTGATTTCTTCCTCGGGTGGACTCAA
CGCCTCGCCACCCGCTTGCAAATACCCCGGATCACTTTCTTCTCTTCTGGCGCATTTCTG
GTTTCTATCTTTGATTATCTTTGGAACAATGTTGAAAAACTTCAGCCCTTGAGTGAAGTC
GAGTTCGGTCATATACCCGCCTCCCCTATCTTCAAGCAACAACATTTGCCATCCTTGTTT
AAGCTCTACAAACGATCGGATCCTGATTGGGAGTTTATCGAGGATGGGAATATTGCAAAT
ACAAAGGGCTGGGGTTGTTTAATAAATTCCTTTGATGCCTTGGAAGCTGAATATGTTCAA
TGGTTGAAGACACATGTAGGTCACAATCGTGTTTTCACGGTTGGACCACTCAGTTTGACA
GGGATCGATGAATCGGATCGCGGCAATTCGGGTTCCGGTTGGGACCTGAATGACCAGGCC
TTGACTTGGCTTGATCAATGCCCCGATGGTTCAGTTGTGTATGTGTGCTTTGGGAGTCAA
AAGCTGCTGAGAAAGGAACAAATGGAAGCCTTGGCTAATGGACTTGAAAAGAGTGGCACT
CGTTTTATCTGGGTGGTGAAATCGGGTACAATCCAACAACAGGATGAAGGGTATGGAGTT
GTACCCGACGGGTTCGAGCAACGGATTGCACGTCAGGGTCTGGTGATAAAAGAGTGGGCG
CCGCAAGTGTTGATACTGAACCACAGAGCAGTGGGTGGATTCCTGAGCCATTGCGGGTGG
AGTCATCATACTGGCTTGGCCTATGGAGGCTGA
>EDWA@DN10149_c0_g1_i1
GAAGTTCTCAGGCCTCTTGACAACGAACGCTTGATTGTTAAAGCAAGCAGTGGCCCTCGC
TATGTGGTTGGTTGCCGCAGCAAAGTTGATAAGGAGAAATTGACTTCAGGAACTAGAGTG
GTTCTTGACATGACAACACTTACAATCATGCGGGCTCTTCCTCGTGAAGTTGATCCAGTT
GTGTACAACATGTTGCATGAAGATCCTGGTAATATTAGCTACTCAGCTGTTGGGGGTTTG
TCTGATCAAATTCGAGAGCTGAGGGAATCAATTGAGCTCCCTCTCATGAATCCTGAGCTT
TTCCTTAGAGTTGGGATTAAACCTCCAAAGGGCGTCCTCCTTTATGGGCCTCCCGGTACT
GGCAAGACG
>EDWA@DN10149_c0_g1_i2
GAAGTTCTCAGGCCTCTTGACAACGAACGCTTGATTGTTAAAGCAAGCAGTGGCCCTCGC
TATGTGGTTGGTTGCCGCAGCAAAGTTGATAAGGAGAAATTGACTTCAGGAACTAGAGTG
GTTCTTGACATGACAACTCTTACAATCATGCGGGCTCTTCCACGTGAAGTTGATCCAGTT
GTATACAGCATGTTGCATGAGGATCCTGGTAATGTTAGCTACTCTGCTGTTGGTGGTTTA
TCTGATCAAATTCGAGAGCTTAGGGAGTCCATTGAGCTCCCTCTAATGAATCCTGAACTT
>EDWA@DN10149_c1_g1_i1
AGTGCAGCACAGATTCTTGGAGAAGTTCTTAATCCTCTCGAAACTGAACGCTTTCTTGTT
GAGGTAAACGCCTGTAAAAGCTACGTGGTTGGTTGCGGAAGCAAAGTTGATAAGAGGAAG
CTGACTTCAGGAACCAGAGTGACTCTTGACATGGCATCGATTACAATCAGGCGGGTTCTT
CCACCTGAAGAGGATTCATTTGCTCGCAGCATTTTGCGTCGACGTCCTGGCAAGATTAAC
TACTCTGATGTTGGTGGTTTATCCAACCAGCTTCGAGAATTGAGGGAATCTATTGAGCTC
CCTCTCATGAAT
>EDWA@DN1014_c0_g1_i1
ATGTCTTGTTTCTCACTTTCTTCTTTCACCACTCCTCTCTGTGTCCCTTCAAAAAATTCA
TCTTTGTCAAATCAAAAGCGCAGACTCATCCAATGTTCTCTTGGCGGGACTGTTGTAGAA
CCGAAAGCTACTGCTGCTTCCGAACCCCTGTTACTCAATGCTGTTCGAGGGCAAGATGTT
GAAAGGCCTCCAGTTTGGCTTATGAGGCAAGCAGGGAGGTACATGAAGAGCTACCAAATA
ATCTGCGAAAAATATCCTTCCTTTCGTGAAAGATCAGAAAATGTTGATCTCGTTGTTGAA
ATTTCACTGCAGCCATGGAACGTTTTCCAGCCAGATGGGGTCATTTTGTTCTCTGATATT
CTCACTCCTCTCTCTGGGATGAACATACCTTTCGACATTGTCAAAGGTAAAGGTCCGATA
ATCTTTGACCCTATTGCCACTGCTGGTGATGTTGATCAAGTGAGAGAATTCAGTCCCCAG
GAGTCAGTTCCTTATGTTGGCGAAGCATTGACAATCTTGCAGAAAGAGGTAGATAATAAA
GCTGCAGTTTTGGGTTTTGTTGGCGCACCGTTCACTCTAGCATCATATGTTGTTGAAGGT
GGTTCATCGAAGAACTTCACTAAAATAAAAAGATTGGCCTTCTCTCAACCCAAGGTACTT
CATTCGTTGCTTCAGAAATTCGCAACCTCCATGACAAAGTACATTCGATACCAAGCCGAC
AACGGAGCTCAAGCTGTTCAAATATTTGACTCTTGGGCAACAGAACTAAGTCCGGTGGAT
TTTGAGGAGTTCAGCCTGCCTTATTTGAAGCAAATTGTAGATGCTGTAAAACAAACCCAT
CCGGATCTTCCTCTAATCCTTTATGCAAGTGGATCTGGGGGCTTGTTAGAAAGGCTAGCT
TTAACTGGTGTTGATGTAGTTAGCTTAGATTGGACCGTTGACATGGCTGAAGGTAGAAGG
CGACTCGGACATGACATTGCCGTCCAGGGAAACGTTGATCCCGGAGTACTTTTTGGTTCA
AAGGAGTTCATCACCAATCGGATACATGATACCGTGACAAAAGCTGGTAAAGGTAAACAT
ATATTGAATCTCGGTCACGGGATTAAAGTAGGTACACCCGAGGAAAATGTTGCCCATTTC
TTTGAGGTTGCTAAAGCAATCAGGTACTAG
>EDWA@DN1014_c0_g1_i2
ATGTCTTCCACCCCTCTTTCTTCTTTTACTACTTCTCTCTTTGTCCCTTCAAAAATTTCA
TCTTTGTCAAATCATAAGCGCGGACTCATCCAATGTTCTCTCGGCGGGACTGTTGTAGAA
CCGAAGGCTACTGCTGCTTCAGAACCCCTGTTACTCAATGCTGTTCGAGGGCAAGATGTT
GAAAGGCCTCCAGTTTGGCTTATGAGGCAAGCAGGGAGGTACATGAAGAGCTACCAAATA
ATCTGCGAAAAATATCCTTCCTTTCGTGAGCGATCAGAAAATGTTGATCTTGTTGTTGAG
ATTTCACTGCAGCCATGGAAAGTTTTCCAGCCAGACGGGGTCATTTTATTCTCTGATATT
CTCACTCCTCTCTCTGGGATGAACATACCTTTCGACATTGTCAAAGGTAAAGGTCCAATA
ATCTTCGATCCCATAGCCACTGCTGCTGATGTTGATCAAGTGAGAGAATTCAGTCCTGAG
GAGTCGGTTCCATATGTTGGCCAAGCATTGACAATCTTGCATAAAGAGGTAGATAATAAA
GCTGCGGTTTTGGGTTTTGTTGGCGCTCCGTTCACTCTAGCGTCATATGTGGTTGAAGGT
GGCTCGTCGAAAAACTTCACTAAAATAAAAAGATTGGCCTTCTCTCAACCCAAGGTACTT
CATTCGTTGCTTCAGAAATTCGCAACCTCCATGACAAAGTACATTCGATACCAAGCCGAC
AACGGAGCTCAAGCTGTTCAAATATTTGACTCTTGGGCAACAGAACTAAGTCCGGTGGAT
TTTGAGGAGTTCAGCCTGCCTTATTTGAAGCAAATTGTAGATGCTGTAAAACAAACCCAT
CCGGATCTTCCTCTAATCCTTTATGCAAGTGGATCTGGGGGGTTGCTAGAAAGGCTAGCT
TTAACAAGTGTTGATGTAGTTAGCTTAGATTGGACCGTTGACATGGCTGAAGGTAGAAGG
CGACTTGGACATGATATTGCCGTCCAGGGAAACGTTGACCCTGGAGTACTTTTTGGTTCA
AAGGAGTTCATCACCAATCGGATACATGATACCGTGAGAAAAGCTGGTAAAGGGAAACAT
ATATTGAATCTCGGTCATGGGATTAAAGTAGGTACACCCGAGGAAAATGTTGCCCATTTC
TTTGAGGTTGCTAAAGCAATCAAGTACTAA
>EDWA@DN10151_c0_g1_i1
AGTTATGCCGAGACAAGTCATTCTGAGAGAAGTAGCAAAAGAAAGAAGGGGGGTTCTGAT
CTTCAAGAGCTTCAGGAGAGAGGTCAGAAGCGCCGTAAAGCAGAATACTCTGCCCCGTTG
GCACCAATGATTGAGGGAGCTACTGCTCAAGTGAGAGGATGGTCTTATGGGAATCTCCCC
AAGAGAGATGCATTGCGATTTTCTCGAGCGGTCATGAAATTTGGGAATGAGAGCCAAATC
ACTTTGATAGCAGAGGAAGTTGGTGGTGCTGTTGCAGCTGCTCCACTAGATGCACAGATT
GAGCTTTTCAATGCCCTTGTTGAAGGATGCAGAGAAGCTGTTGAAGTGGGAAATGTAGAA
CCCAAGGGGCCATTATTGGACTTCTTTGGTGTTCCTGTTAAGGCAAATGATCTGTTCAAT
CGTGTCCAAGAACTTCAGCTCTTAGCGAAGCGGATAAGTCGATATGAGGATCCCATAAAA
CAGTTCCGTGTGTTGATGTACCTTAAACCCTCTAATTGGTCTAAAGGGTGTGGGTGGAAT
CAGATTGATGATGCAAGATTGCTTCTGGGAATATACTACCATGGATTTGGGAATTGG
>EDWA@DN10152_c0_g1_i11
ATGGCTCGATGCTGCTTTTACCTAACTTCTTTCTTTCTGATCGTCTGTTACGTTACCGGG
TTCCATATCTCCACCGTCGATGCTAGAAATCATCAACGACCGCCGATGGTCCTTCCGCTA
CGTCTATCGTCACGCAATCATTCCCTGCACCGACACGTGGACAATCTCCGCCGTCATCTG
CAGCAATCACAGCTCCGCAGTTCCACCCCAAATGCCCGTACGAGACTCTACGACGATCTC
CTATCCAACGGTTACCATACCACTCGGCTATGGATAGGATCGCCGCCTCAGGAATTCGCT
CTTATCGTGGACACCGGAAGTACTGTAACTTATGTTCCTTGCTCCAGTTGTTCACACTGC
GGCAACCATCAGGATCCGAGGTTCCAACCAGATATGTCTAGCACATATCAACCTGTAAAA
TGCAACCCAAGTTGTAACTGTGATGATGAGCAAAAACAATGCACATATGATAGACGGTAT
GCTGAAATGAGTTCCAGCAGTGGGGTGCTTGGGGAGGATCTTGTTTCTTTTGGGAATGAA
AGTGAACTTGCACCTCAGCGTGCTGTCTTTGGTTGTGAAAATGTGGAAACAGGTGAACTT
TACAGTCAACGAGCTGATGGTATAATGGGTTTGGGTCGTGGGCGGCTTAGTATCATGGAT
CAACTTGTTGATAAGAATGTTATTGGTGATTCGTTTTCTTTGTGTTATGGAGGGATTGAT
GTTGGTGGGGGTGCAATGGTTCTCGGAGAAATCACTCCTCCTTCTGATATGGTTTTCTCC
CATTCAGACCCTTTCCGCAGCCCTTACTACAACATTGAGCTTAAGGAAATTCATGTTGCT
GGAAAGCAATTGAAGTTACCAGCTGGGGTCTTTGATGGAAGGCATGGAACAGTCTTGGAC
AGTGGAACAACATATGCTTACTTTCGGCGAGATGCCTTTGCTGCATTTAGGGATGCTATC
CTTAGTGCAGTTCATTTTCTCGAAAGGATCCCTGGTCCTGACCCTCATTATCATGATATC
TGTTTTTCTGGTGCTGGAAGTGATGTTTCAAAACTACAAAAAATTTTCCCAGAGGTTGAG
ATGGTATTTAACAATGGAAAGAAGTTATTGCTGTCTCCAGAAAACTACCTGTTCAGGCAT
ACAAAGGTTAGTGGTGCATATTGCTTGGGAATTTTCCCAAATTCAGAATCAACAACTCTT
TTAGGAGGAATTGTCGTCCAGAACACCCTTGTCACTTATGATAGGGGTAATGACAGGATA
GGCTTTTTAAAAACTAATTGTTCTGAACTATGGAGGAGAGTGCAGTTCTCTGGTGCACCT
GCTCCGGCTCCTTTAGTCTTGCATAGCAAGGATACTAGCATGGAAATTCCTCCTGTACTA
TCCCCAAGTGTGTCACCATCGAATGTTCTTTCAGGTTCATATCATATTGGATTTATAACA
TTTGATATGTCAATTAGCACTGCTGATTCCAACCTGAAGCGCAATCTCAAGGAGCTTGGA
AAATTAATTTCTGAGGAACTGGAAGTCGATAATTCACAGGTTCGCCTGCTGAATGTCACT
TCCCAAGGGAAAGTTTTCCTTGTTAGATGGGGAATTTTTCCTGTTGCATCCGCTAATTAT
ATTTCTACTACCACTGCGCTGAGCATCATTCTGCGCTTAAGGGATCATAGAATGCAGTTA
CCTGAGAAATTTGGAGATTATAAGTTGGTTGAATGGAATGCTGAACCTCTAAGGAAGTTG
TATGTTTTCTTTTGCATTACTCGTCTATTATTCCTTCTATGCTACTAA
>EDWA@DN10152_c0_g1_i3
ATGGCTCGAACCGGCCTTCACCTAACTTCCTCCTCCCTTCTATTTCTCAGTGCCGTGATC
TGCTACAATCTCTTCACCGTCGATGCAAAACACCATCACCGACGCCCGATGCTCCTCCCT
CTACAACTATCCTCACGCAATCATTCACAGCAACGGCACTTTGACAACATCCGCCGTCAT
CTCCAGCAATCGGGACTCTCTCCTCCCACTCCAAACGCTCGCATGAGACTCTACGACGAT
CTCCTCTCCAACGGTTATTATACTACTCGATTATGGATAGGAACGCCTCCTCAGGAATTC
GCTCTTATCGTCGACACCGGAAGTACTGTAACTTATGTTCCTTGCTCCAGTTGTGCGCAT
TGCGGCAAGCATCAGGATCCAAGGTTCCAACCAGATTTGTCTAGCACTTATCAACCTGTA
AAATGCAATCCGAGTTGTAATTGTGACGATGAGCAAAAGCAATGCACTTATGATAGACGC
TATGCTGAGATGAGTTCCAGCAGTGGTGTGCTCGGGGAGGATGTTATTTCTTTTGGGAAT
GAAAGTGAACTTGTTCCACAGCGTGCTGTTTTTGGTTGTGAAAATAGGGAAACGGGTGAC
CTTTACAGCCAAAGGGCTGATGGTATAATGGGTTTGGGTCGTGGGCGGCTTAGTATCATG
GATCAACTTGTTGATAAGAATGTTATTGGTGATTCGTTTTCTTTGTGTTACGGTGGGATG
GATGTTGGTGGAGGTGCAATGGTTCTCGGAAATATCACTCCTCCCCCTGAAATGGTGTTC
TCCCATTCAGACCCTTTTCGCAGCCCTTACTATAACATTGAGCTTAAGGAAATGCATGTT
GCCGGAAAGCGATTGAAGTTACCAGCTGGGGTCTTTGATGGAAGGCATGGAACGGTCTTG
GACAGTGGCACAACATATGCTTACTTACCGAAAGATGCTTTTGTTGCATTTAGAGATGCT
ATCCTAAGGGAAGTTCATTTTCTAAAAAGGGTTCATGGTCCTGACCCTAATTTTGATGAT
ATATGTGTTGCCGGTGCTGGAAGGAATGCTTCCCAACTTTCAAAAAATTTCCCAGAGGTT
GAGATGGTATTTAACAATGGAAATAAGTTGTTACTATCTCCAGAAAACTACCTGTTCCGG
CACACAAAGCTTAGTGGTGCATATTGCTTGGGAATTTTCCCAAATACCGAATCGACCACT
CTTTTAGGAGGAATTGTTGTCCGGAACACCTTAGTGACATATGATCGGGGTAATGACAGG
ATAGGCTTTTTGAAAACTAATTGTTCTGAACTGTGGAGGAGAGTGCAGTCATCTGGTGCA
CCTGCACCAGCTCCTTTAGTCTCCCAAAGCAATGATACTAACAGGGAAATTCCTCCAACA
CCAACTCCAAGTGCATCGCCACCAAATGTTCTTCCAGGTGCATGGCATATTACTTGCTTC
CTCACAATGTTTCTTGTGTTCCTTGGTTTCTTCCCTTGCGCCATTCCTTGA
>EDWA@DN10153_c0_g1_i2
ATGGCAACGGCAATGGCTTCAACCTGTTACTCTACTATTTCCACTTCCCTCTATTCAAAC
AACAGACCCTTTCCTTTCCTCTCACGACTTCCCAACCCGAACCCCTTCCCTTCCTCCTTT
CGGAGCTCCAAAATCCGAGCTTCCAACTCTGCTCCTGTCCAAGAAGATCATTACATGAGC
ATCGATAATCTCCGACAGTTTTTCCATCTCAATTCCGGCAAATGGACCGGTTCTTTCCAC
CAATTTGATGGGAATGGAAACTTGTTGCAAAAAATAAATACGAGGCTTTCGGCTAGTTCG
TACGGAGAAGATGAGCTTATCAGTCTCATTCAAACGTTGTACATTGAGCAGCCTCAATCA
AGCACTTCAATTTCTGGACTTCAGGAGGAAGTTGAATGGGCAGAATATAAAATAAAAGAA
ACAAATATGTTCACTGTTGACAAATATCAGGAGATCGGATTTTTCCCCAAAGAGAGAGCT
TTTTCATTAAGGTACCAGACTGCTGGCATGTTGGAGACTGTGTTAAGGCAAGGGGTATTA
GGAGAAGATGACACTGGGGAGGAATCACCGAAAAACCTTAAGCTCCCTTCTCGTCGGCCT
TCCCTTGTTTGTGAAAATTGCATATATTCTCAAGAGAAGGATAGGCGAGCACGAGCTTTT
CATATCATGGACCCGAGAGGCTTCATGGATATGCTTATCATCTTCTTGGAGGATAGAGGT
GATGGGCCGCTTATTCACCCATCACTTGGCAATATGGTGGATGAACAGGATCGGATTTTA
CCATTTTTGGGCAAGTGGGAAGGTCATTCTATAACAAAGCGCAGTGGTGTTTATGGATCA
ACAATGGCAGAAGCTGATACAGTTGCTTTACTTGAAATGGATAAGAATAAGCTCATCCAG
GTATGTTTGTTTCTCTAA
>EDWA@DN10154_c0_g1_i1
ATGGTAGAGCTGGGTGAAGGAAATTTTGTGGACGTTGGGGTTGAACTTGTTTGGGCTCCT
CCACGGTGTGAGCATTGCCATATATTTGGGCATTTGGGGGAGAAATGTTTGAGAAAGAAT
GTCGAGGCTGCTCTTCCTCATGCAGATAGTTTTGTCCAGAAAATGATTGTTGATTCTGTT
CAGGCAGATAGTTCTGTTCAGAAAATGGAGGTGGTTCTTGCTCAGGCAGATAGTCCTATT
AAGGAAATGGCAGATGTTGCTCAAGTCGATGGCCATATTCTTGAAACGGTAGTTGCTTCT
CAAGAAGTAACAGATACTTCCACTTGTATGGATGTTATTCTAGCTAGTGTTGATCATGGT
AAGGACATTGCTCTTGCTAGTGTTGTGCATGCTTGTTTAAATCAGGATATTCTGGGTGCT
GAGTTGAAAAAGGTGCAGTCTAATGATGAAGTTGATGATAACCAAGGGGACGTAGATTCT
CCTAAGACGCATAGGGCTGCTGCTGAGGGAGTTGCTGGTCTTATGAATCAGTTGAAATCT
AAAGGTAAAAGTGGGGGCGGTGGGGGGAAAAAGAAAGGTAAGGGTGGTAATAAAGGTGGT
AACAAAGGTGGTGGTGCTTCCTCTAGTATGCAATGA
>EDWA@DN10154_c1_g1_i2
CGGCAGCTTGAGTTCAATCTGAAGAACAACCCATTGCTAGCTCGACGTCTACTAAATGGA
GAATTAGAACCTTCAACAATACTAAACATGTCACCAAAAGAGTTAAAGGAGGGTTTAACT
GCAGAGGAGATGGCTAAAAATGAGCCTGATGAGTCAGAGCGCATGCAGATGACTGATGCT
CGGTGCTCAAGATGCATGGAATTTAAAGTCGGTGTAAGGGACATTATCCAAGCAGGACAC
GGAGACCGTTACCAGTTGGAATGTATTGCCTGTGGAAACTCCTGGTATGCTTCTAGGGAT
GAGGCATCTTCACTTACAATTGAGACTTCAAGTTCTGCAAAGGTTGCTGGTAAAGTAGGT
TCAGCCATGACTAAGCCCGGGAATCCTGAGAAGAAGCTGGTTAGTCCCCTTGAATCCCGA
TCTACAGTTAAGGTAGAGTAG
>EDWA@DN10155_c0_g1_i1
TTTCCTTTGATTTGCAGAAGCAGAGAAATCATCTTTCCTCCTGTGGACCCCACCAGCACT
ACAACCATGATTGTAAACGTGAAAGAATCGACGATGGTACGGCCGGCGGGAGAGACTCCA
CGTCGGAGCCTGTGGAACGCCAACGTGGACCTGGTGGTACCCAGGTTCCACACCCCGAGC
GTTTACTTCTACAGGCCGACGGGAGCGGCCAATTTCTTTGACCCGCAGGTAATGAAGGAG
GCGCTGAGCAAGGCCCTGGTGCCGTTTTACCCCATGGCGGGGCGGCTGAAGAGGGACGAG
GACGGAAGGATCGAGATCGATTGCAATGCCGAAGGGGTGCTCTTTGTTGAGGCTGAAACC
ACCTCTGTTATCGACGATTTCGGTGATTTTGCACCCACTTTGGAGCTCAGGCAGCTCATC
CCAACCGTTGATTATTCCGGCGGCATCTCCACTTATCCACTCTTGGTTTTGCAGGTCACA
TATTTCAAGTGTGGTGGAGCATCATTAGGTGTTGGCATGCAACACCATGCAGCTGATGGA
TACTCTGGTCTCCACTTTATCAATACATGGTCTGATATGGCTCGTGGTCTTGACCTCACG
ATCCCGCCGTTCATTGACCGGACCCTTCTTCGTGCTCGGGATCCTCCACAACCCGCGTTC
CAACACATTGAATATCAACCTCCTCCAGCATTGAACACTCCACCCCAGTCCACAGGTCCT
GAAAGCACAGCAGTCTCCATTTTCAAATTGACCCGGGAGCAACTCAATGCACTCAAAGCC
AAGTGCAAGGAAGATGGGAACAATGTTAACTATAGTTCATACGAGATGTTGTCAGGTCAC
GTGTGGAGATCCGTTTGCAAGGCTCGTGGACTTACCGATGATCAAGGGACCAAATTGTAC
ATTGCTACCGACGGAAGGTCTAGGTTGCGCCCCCCACTTCCACCCGGTTACTTTGGAAAT
GTGATCTTCACTGCTACCCCAATTGCAGTGGCGGGCGATCTAATGTCGAAGCCAACATGG
TATGCTGCGAGCCGTATTCATGATGCATTGGTTCGGATGGATGATGACTATCTAAGGTCA
GCCCTTGATTTCCTAGAAATTCAGCCAGATTTATCCGCCCTTGTTCGAGGCGCACATACT
TTCAAGTGTCCAAACCTTGGGATTACTAGCTGGGTTAGGCTCCCAATCCATGATGCAGAT
TTCGGCTGGGGCCGTCCCATATTTATGGGTCCAGGCGGGATTCCTTACGAGGGGTTGTCT
TTCGTATTACCAAGCCCAAACAATGACGGGAGCTTATCGGTTGCCATATCCCTGCAAACT
GAGCACATGAAAGTGTTTGAGAAGCTCTTTTATGACATTTAA
>EDWA@DN10155_c0_g1_i2
ATGATTGTAAACGTGAAGGAATCGACAATGGTACGGCCGGCGGGGGAGACCCCACGGCGG
AGCCTGTGGAACGCCAACGTGGACCTGGTGGTACCCAGGTTCCACACCCCGAGCGTTTAC
TTCTACAGGCCGACGGGAGCGGCCAATTTCTTTGACCCGCAGGTAATGAAGGAGGCGCTG
AGCAAGGCCCTGGTGCCGTTTTACCCCATGGCGGGGCGGCTGAAGAGGGACGAGGACGGA
AGGATCGAGATCGATTGCAATGCCGAAGGGGTGCTCTTTGTCGAGGCGGAAACGACTTCT
GTGATCGATGACTTTGGTGATTTTGCACCCACCTTGGAGCTCCGGCAGCTCATCCCAACC
GTTGATTATTCCGGCGGCATCTCCACTTATCCACTCTTGGTTTTGCAGGTCACATATTTC
AAATGTGGCGGAGCATCACTAGGTGTTGGCATGCAACATCATGCAGCAGATGGATATTCT
GGTCTCCACTTTATCAATACATGGTCTGATATGGCTCGTGGTCTTGACCTTACGATTCCA
TTGTTCATCGACCGGACCCTTCTCCGTGCCCGGGATCCTCCCCAACCTGCGTTTCACCAC
ATTGAATATCAACCTCCTCCAGCATTGAACACTCCACCCCAGTCCACAGGTCCTGAAAGC
ACAGCAGTCTCCATTTTCAAATTGACCCGGGAGCAACTCAATGCACTCAAAGCCAAGTGC
AAGGAAGATGGGAACAATGTTAACTATAGTTCATACGAGATGTTGTCCGGTCACGTGTGG
AGATCGGTCTGCAAGGCTCGTGGACTTACTGATGAACAAGGGACCAAATTGTACATTGCC
ACGGATGGAAGATCTAGGCTGCGCCCCCCACTCCCACCTGGTTACTTTGGAAATGTGATC
TTCACTGCTACCCCAATTGCAGTGGCAGGCGATCTAATATCAAAGCCAACATGGTATGCT
GCAAGCTGTATCCACGATGCATTGGTTCGGATGGACGATGAATATCTAAAGTCAGCCCTT
GATTACCTAGAACTTCAGCCAGACTTATCCGCCCTGGTTCGAGGTGCACATACTTTCAAG
TGTCCAAACCTTGGGATTACTAGCTGGGCTAGACTACCAATCCACGATGCAGATTTCGGC
TGGGGCCGGCCTATATTTATGGGTCCCGGCGGGATTCCTTACGAGGGGTTATCTTTCGTA
TTACCTAGCCCGAACAACGATGGGAGCTTATCGGTTGCCATCTCCCTGCAAACCGAACAC
ATGAAAGTGTTTGAGAAGCTCTTTTATGACTTTTAA
>EDWA@DN10156_c0_g1_i1
TATTCCAATTCTTACAATACCAATTCCATGTTTTATCCACCACCAACTTCTCTGCCATTG
TCCGGTAGCCAGATAGCAGTAGTACCCAATGGCCAAGGGCCAAGATTTAATTTTCCTGTT
GGCCAGAGTCATCAAAACATTTCTTATATGAACTCAGCAGCAGCCGATGGTTCACTTCCA
GTTAATAAAACTGTAAATCTTAGACTTGGAACTTCAGAATCACCTAGTTTTGAATTGGCA
CCTGATGTTCACAATGTAGTATCTTCTGCTCCCTCAGGCGTAACACAGGTTACAGTCAAG
CCAGTAACGGTTTCTGTTGGAGAAAAGGTGTCTGATTCATCTTTATCAATTAGCTTGCCT
CCTGTTGAAAAGGTTGGATCACTAAAACCTTCGGTCAGTGAGGATAGCTCATCTCAGGCT
CAAAGAGACTTGGAAACTTGTCAAGAGATCTCTATACAGCTGCCAAAACCTGAAAGGGAA
TCATTAGCATCC
>EDWA@DN10156_c0_g1_i4
GCCCCTCAGTATTCTCCACAGCAAGGAGGGAAGTTTGGTGTTCCTCGTAAAACTACTCCT
GTCAAGATTACACACCCTGAAACTCATGAAGAATTAAGGCTTAATAAACGAACAGATACA
TATGTAGATGGTGGGTCATCAGGTCCAAGGTCTCATCCTAATGTGCCTCAATCCCAGCCA
GTTCCATCGTTTGCACCTTCTCATCCAGTCAACTATTTTTCCAATTCTTACAATACCAAT
CCCATGTTTTATCCGCCACCAACTTCTCTGCCACTTTCTAGTACCCAGATAGCAGTAGCA
CCCGATGGTCAAGGGCCGAAATTTAATTTTCCCGTTGGCAAGAGTCATCAAAACATTTCT
TATATGAACTCAGCAGCAGCCCATGGTTCACTTCCAGTTAATAAATCTGTAAATCTTAGA
CTTGGTACTTTAGAAACAGCAAGTGTGGATTTGGCACATAATGGTCAGAATGTAGCATCT
TCTGCTCCCTCAGGCGTAACACAGGTTACAGTCAAGCCAGTAACTGTTTCTGTTGGAGAA
AATGTAGCTGATTCATCTTTATCAATTAGCTTGCCTCCTGTTGAAAAGGTTGGATCACTA
AAACCTTCGGTCAGTGAGGATAGCTCATCTCAGGCTCAAAGAGACTTGGAAACTTGTCAA
GAGATCTCTATACAGCTGCCAAAACCTGAAAGGGAATCATTAGCATCC
>EDWA@DN10156_c0_g1_i5
TGTTTTGATGACTCTGGCCAGATAGCAGTAACACCCAACGGCCAAGGACCGAGATTTAAT
TTTCCTGCTGGCCAGAGTCATCAAAACATTTCTTATATGAACTCAGCAACAGCCCATGGT
TCACTTTCAGTTAATAAATCTGTAAATCTTGGACCTGGTACTTCAGAATCACCTAGTTTG
GAATTGGCACCTGATGGTCACAATGTAGCATCTTCTGCTCCCTCAGGCGTAACACAGGTT
ACAGTCAAGCCAGTAACTGTTTCTGTTGGAGAAAAGGTGGCTGATTCATCTTTATCAACT
GGCTTGCATCCTGTTGAAAAGGTTGGATCACTAAAACCTTCGGTCAGTGAGGATAGCTCA
TCTCAGGCTCAAAGAGACTTGGAAACTTGTCAAGAGATCTCTATACAGCTGCCAAAACCT
GAAAGGGAATCATTAGCATCC
>EDWA@DN10156_c0_g2_i1
CAGCAGCCAGTTTTTGTTCCAGGTCTTCAGCCTCATCCATTGCCACCTCAGGGAATGATT
CATCAGGGTCAGGGCTTGAGTTTCACACAACCTTTGGGTGGCCAGCTTGCAACCCAATTA
GGCAACATGGGAATGAGTATTGCTCCTCAGTATCCTCAACAGCAAGGAGGGAAGTTTGGT
GTTCCTCGTAAAACTACTCCTGTCAAGATTACACACCCTGAGACTCGTGAAGAATTAAGG
CTTAATAAACGAACAGATACATATGTAGATGGTGGGTCATCAGCTCCAAGGTCTCATCCT
AACGTGCCTCCTCAATCCCAGCCAGTTCCATCATTTGCACCTTCTCATTCAGTTGACTAT
TATTCCAATTCTTACAATGCCAATTCCATG
>EDWA@DN10156_c0_g3_i4
CAGCAGCCAGTTTTTGTTCCAGGTCTTCAGCCTCATCCATTGCCACCTCAGGGAATGATT
CATCAGGGTCAGGGCTTGAGTTTCACACAACCTTTGGGTGGCCAGCTTGCAACCCAATTA
GGCAACATGGGAATGAGTATTGCTCCTCAGTATCCTCAACAGCAAGGAGGGAAGTTTGGT
GTTCCTCGTAAAACTACTCCTGTCAAGATTACACACCCTGAGACTCGTGAAGAATTAAGG
CTTAATAAGCGGACTGATACATTTTTAGATGGTGGGTCATCAAGTCCAAGGTCTCATCCT
AATGTGCCTCAATCCCAGCCAGTTCCATCGTTTGCACCTTCTCATCCAGTCAACTATTTT
TCCAATTCTTACAATACCAATCCCATGTTTTATCCACCATCAACTTCTCTGCCACTTTCT
AGTACCCAGATAGCAGTAGCACCCGATGGTCAAGGGCCGAAATTTAATTTTCCCGTTGGC
AAG
>EDWA@DN10156_c0_g3_i6
CAGCAGCCAGTTTTTGTTCCAGGTCTTCAGCCTCATCCATTGCCACCTCAGGGAATGATT
CATCAGGGTCAGGGCTTGAGTTTCACACAACCTTTGGGTGGCCAGCTTGCAACCCAATTA
GGCAACATGGGAATGAGTATTGCTCCTCAGTATCCTCAACAGCAAGGAGGGAAGTTTGGT
GTTCCTCGTAAAACTACTCCTGTCAAGATTACACACCCTGAGACTCGTGAAGAATTAAGG
CTTAATAAACGAACAGATACATATGTAGATGGTGGGTCATCAGGTCCAAGGTCTCATCCT
AATGTGCCTCAATCCCAGCCAGTTCCATCGTTTGCACCTTCTCATCCAGTCAACTATTTT
TCCAATTCTTACAATACCAATCCCATGTTTTATCCACCATCAACTTCTCTGCCACTTTCT
AGTAGCCAGATAGCAGTAGCACCCGATAGTCAAGGGCCGAGATTTAATTTTCCCGTTGGC
CAGAGTCATCAAAACATTTCTTATATGAACTCAGCAGCGGCCCATGCTTCAATTCCAGTT
AATAAATCTGTAAATCTTAGACTTGGTACTTTAGAAACAGCAAGTGTGGATTTGGCACAT
AATGGTCAGAATGTAGCATCTTCTGCTCCCTCAGGCGTAACACAGGTTACAGTCAAGCCA
GTAACTGTTTCTGTTGGAGAAAATGTAGCTGATTCATCTTTATCAATTAGCTTGCCTCCT
GTTGAAAAGGTTGGATCACTAAAACCTTCGGTCAGTGAGGATAGCTCATCTCAGGCTCAA
AGAGACTTGGAAACTTGTCAAGAGATCTCTATACAGCTGCCAAAACCTGAAAGGGAATCA
TTAGCATCC
>EDWA@DN10156_c0_g3_i9
TGTTTTGATGACTCTGGCCAGATAGCAGTAACACCCAACGGCCAAGGACCGAGATTTAAT
TTTCCTGCTGGCCAGAGTCATCAAAACATTTCTTATATGAATTCAGCAGCAGCCCATGGT
TCACTTCCAGTTAATAAATCTTTAAATCTTAGACTTGGTACTTCAGAATCACCTAGTTTG
GAATTGGCACCTGATGGTCAGAATGTAGCATCTTCTGCTCCCTCAGGCATAACACATGTT
ACAGTCAAGCCAGTAACTGTTTCTGTTGGAGAAAAGGTGTCTGATTCATCTTTATCAATT
AGCTTGCCTCCTGTTGAAAAGGTTGGATCACTAAAACCTTCGGTCAGTGAGGATAGCTCA
TCTCAGGCTCAAAGAGACTTGGAAACTTGTCAAGAGATCTCTATACAGCTGCCAAAACCT
GAAAGGGAATCATTAGCATCC
>EDWA@DN10157_c0_g1_i3
ATGGTTGATAGCAACAAATCTTCTGGTCCACCTGAAGAAACCCCGGACCATGATCCCAAT
GGAAATGCACCTCCTGAGAGTGAGCTCTCACTTGATGCGCTAGCTCGAAAGGTTCAAGAG
TCCGTTGGCCTCGAGAAGAGACACAAGTTTTGGGAATCTCAGCCTGTTGGGCAATTCAAA
GACTTGGGAGACACTAGTTTGCCTGAGGGCCCTATTGAAGCTCCAACACCTTTATCTGAA
GTCAAGCAGGAACCATACAATCTTCCAACCATGTATGAATGGATCACTTGTGATATTGAC
TCCGATGAGATGTGCACCGAGGTTTATAAACTTCTGGCGAATAACTATGTTGAGGATGAT
GAGAATATGTTTAGGTTTAACTATTCAAAGGAGTTCCTACGCTGGGCACTCCGTCCTCCT
GGTTATTTCAAGAGCTGGCACATTGGTGTCCGTGTTAAAAGTTCCAAGAAGTTAGTTGCT
TTCATTACAGGTGTTCCAGCAAGAATCCGGGTCCGGGATGACATTGTTACCATGGCAGAG
GTTAATTTTCTATGTGTTCATAAAAAGCTCAGGTCAAAAAGGCTTGCTCCGGTCATGATT
AAAGAGGTTACGAGGAGGGTTCACTTGGAGAATATATGGCAAGCAGCCTATACTGCTGGA
ATTGTTATTCCGACACCGATAACTTCTTGTCAATATTGGCATAGATCCTTGAATCCAAAG
AAGTTGATTGAAGTTGGGTTTTCTAGACTTGGTCCGAGGATGACAATGAGTCGGACGATT
AAGCTTTACAAGTTACCGGAATCAACAGCCACACCAGGGTTCAGGACAATGGGGCTTCAC
GATATTCCTGCAGTTACACGCCTACTCGGTAATTATTTGAGCCAATTTGTGGTTGCACCT
CAGTTCAATGAACATGATGTTGAGCATTGGCTTCTTCCTACCGAGGGTGTTGTTGACAGT
TATGTTGTTGAAAGCCCTGAAACCCATGAGATAACTGATTTCTGCAGTTTCTACACACTT
CCCTCATCGATCCTCGGAAACCATAATTATTCGACTTTGAATGCAGCATATTCATATTAT
AACGTTTCTACGAGGACCCCTCTGCTTCAATTGATGAATGATGCTCTTATTGTGGCAAAA
CAGAAGGACTTCGACGTGTTCAATGCATTGGATGTGATGCATAATGAATCTTTTCTGAAG
GAACTGAAATATGGGCCGGGTGATGGAAATCTTCACTATTATCTTTACAACTATAGGATA
CGGCATACACTGAAACCATCCGAGCTTGGTCTTGTACTCCTCTAG
>EDWA@DN10158_c0_g1_i2
TATGGACGAGCTTGGCAACGCATTGAAGAACACATAGGAACAAAGACTGCTGTGCAGATC
CGGAGTCATGCTCAAAAGTTCTTTTCAAAGCTGGAGAAGGAGGCACTTGCTAAAGGTGTA
CCAATAAGTCAAGCTCTTGACATAGAAATTCCACCTCCACGCCCTAAAAGAAAGCCAAAC
AATCCTTATCCTCGAAAAACGAGTGTTGCTAACACAGTTCAGGAGGGAGCTAGAGATGGA
AAATCCGAAATGCCGATATCTTCTTTGCCTTGCAAGCAGATGTTGGACTTGGAGAAAGAA
CCACTTCCAGAGAGGCCTAATGGAGATGAAAAGGCAACAAATCTCAAAGAAAACCAAGAT
GAGAGTTGCTCCGAGGTCTTTACGCGTCCCAATGAAGCGAACTGCTCCTCTGTGTCTTCC
ATGAATAAGAATTTTATAACATCAGCAGCAGTCATAAACTCTTGCACATTTAGGGAGTTT
GTACCTCCTCTAAAAGAGACAATTCATGATAATGGAACAAGTAAGGCTTCAAACTTGGAG
AATTCTTGCACTTCATATCAGAAATCAGCTCAAGGCCAGAGAAAAGATGATTTGGATGGT
GTTTTATGTGCAGATGAGATGCAAGCCACTCAAAATTATCCTCGACATGTTGCTGTTCAT
GTCCTAGATGGAAGCCTGAAAACATGTGCTCAAAATCCTTCCCTGGATATGTCATTTCAG
GATTCTGTATTTCACCCTATA
>EDWA@DN10158_c0_g1_i3
TATGGACGAGCTTGGCAACGCATTGAAGAACACATAGGAACAAAGACTGCTGTGCAGATC
CGGAGTCATGCTCAAAAGTTCTTTTCAAAGCTGGAGAAGGAGGCACTTGCTAAAGGTGTA
CCAATAAGTCAAGCTCTTGACATAGAAATTCCACCTCCACGCCCTAAAAGAAAGCCAAGC
AATCCTTATCCTCGAAAAACGGGTGTTGCTAACACAGTACAGGAGGGATCTAAGGATGGA
AAATCCGAGATGCCGATGTCTTCTTTGCGTTGCAAGCAAGTGTTGGACTTGGAGAAAGAA
CCACTTCCAGAGAGACCTAATGGAGATGAAAAGGCTACAAATCTGAAAGAAAAACAAGAT
GAGAGTTGC
>EDWA@DN1015_c0_g1_i1
ATGCCGGAGTCCGATTTGAAGAAATACCTGGCTGATATCCTGTCTGTGTTGGCTCTGACC
ATGTCTGCAGAGGGCGAGCGGGAGAGTTTGAAGTACAGATTGCTGGGTTCAGAAGGTGAT
ATTGGTTCATGGGGTCATGAATATGTGAGGAACTTGGCAGGAGAAATTTCACAAGAGTAT
ATCAAGCGGCAGAGTGAAGAGGCTCCGATTGAAGATCTAATGGAGCTTGTGCAACAAATT
GTTTCTTTTCACATGAAGCACAATGCTGAACCTGAAGCTGTTGATCTCTTGATGGAGGTT
GAGGATCTTGATCTTTTAGTTGAGCATGTTGATAAAACAAATTTCAAGAGAACTTGTCTA
TACCTCACCAGTGCTGCTAGATACCTTCCTGGACCAGATGACATGTTAGTTTTGGATATT
GCGTACACAATATATCTGAAATTTGAGGAATTTGCAAGTGCACTTCAAATTGCACTGTCC
CTTGACAACATGCAGCATGTGAGACAGGTGTTTACATCTTGTGATAATCTGCTAAAGAAG
ATGCAATTTTGCTATATTCTTGCTCGACATGGAATAACTTTTGAGCTTGATGATGAGATG
GTTGCAGATGACGACGACAGAGAGGCTTTACAAGATATCATCAACAACACTAAATTAAGT
GAAAGTTATCTCACCCTTGCTCGTGATATCGAGGTTATGGAGCCTAAATCTCCAGAAGAT
ATCTATAAGGCTCACTTGCTTGATGGTCGTGCTAGTGCTGGTGCAAGCGTTGATTCAGCT
AGACAGAATTTGGCTGCTACGTTCGTCAATGCATTTGTTAACGCAGGCTTTGGTCAGGAT
AAGTTAATGACGGCACCAGCAGATTCTTCAATTGGTGGCTCAACTGGAAATTGGCTTTTC
AAAAACAAAGAACACGGGAAGACCAGTGCTGCAGCGAGTCTGGGTATGATTCTATTGTGG
GATGTCGACTCTGGGCTTGCTCAGATTGACAAGTATTTCCATAGCAATGATAACCATGTG
ATTGCTGGAGCATTACTAGGAGTTGGGATTGTCAACTGTGGTATTAAGAATGATTGTGAT
CCTGCACTGGCTCTTTTGAGTGAATACATAAGTAAAGAAGATTCTTCCGTCCGAATTGGT
GCAATTATGGGTTTGGGAATTGCATATGCTGGTGCTCAAAATGAGCAGATCCGTAGCAGC
TTGACTCCCATACTTAATGATGCAAAAGCGCCCCTTGATGTAATAGCTTTTACTGCAATT
TCCTTGGGTTTGATATATGTGGGTTCCTGCAATGAGGAAGTTGCACAGGCTATTATATTT
GCTTTAATGGACCGAAGTGAGTCAGAATTGGGTGAGCCCCTCACTCGGCTTCTGCCTCTT
GCTCTTGGTCTTTTATACCTGGGAAAGCAGGAAAGTGTGGAGGCCACTGCAGAGGTCTCA
AAAACGTTTAATGAAAAAATAAGAAAATATTGTGATATGACACTACTCTCTTGTGCTTAT
GCTGGAACTGGAAATGTGCTAAAGGTCCAAAACCTTCTCGGTCATTGTGCTCAGCATCTT
GAAAAAGGTGAAACCCACCAGGGTCCAGCCGTGCTTGGAATTGCCATGGTAGCAATGGCT
GAAGAATTGGGTCTTGAGATGTCAATTCGTTCACTAGAGCATCTTTTGCAGTATGGTGAG
CAGAATATCCGACGGGCAGTTCCATTGGCTCTTGGTCTTCTTTGTATATCAAATCCAAAG
GTTAATGTGATGGACACTTTAAGCAGGCTGAGTCATGATTCAGATTCAGAAGTTGCTATG
GCTGCGGTTATCTCCTTGGGTTTAATAGGTGCTGGAACCAATAATGCTCGCATAGCCGGC
ATGCTTCGCAATCTTTCAAGTTATTACTACAAAGATGCTAGCCTCCTATTCTGTGTGCGA
ATTGCTCAAGGTTTAGTACATTTGGGGAAGGGTTTATTGACTCTTAATCCATATCATTCC
GACCGCTTTTTGCTATCACCGACTGCACTTGCTGGTTTGGTTACAATGCTGCATGCATGT
CTCGATATGAAAGCTATGGTATTGGGGAAATACCATTATGTTCTCTACTTTATAGTTTTG
GCAATGCAGCCAAGGATGTTGATGACCGTCGACGAAAACCTCAAACCTCTGTCGGTCCCC
GTCCGGGTGGGTCAAGCTGTCGATGTTGTTGGGCAAGCTGGTAGACCCAAGACTATCACC
GGCTTCCAAACCCATTCCACTCCGGTCCTTCTTGCTGCTGGTGATAGAGCAGAACTGGCA
ACCGAAAAGTATATCCCCCTCTCCCCCATCCTGGAGGGTCACGTTATTTTAAAAGAGAAC
CCAGAGTACAGGGAGGATAGTTAA
>EDWA@DN1015_c0_g1_i2
ATGCCGGATTCCGATTTGAAGAAATACTTGTCTGATATCCTGTCTGTGTTGGCACTGACC
ATGTCTGCTGAGGGCGAACGGGAGAGTTTGAAGTACAGATTGCTGGGTTCAGAAGGTGAT
ATTGGTTCATGGGGTCATGAATATGTGAGGAACTTGGCAGGAGAAATTTCACAAGAGTAT
ATCAAGCGGCAGAGTGAAGAGGCTCCGATTGAAGATCTAATGGAGCTTGTGCAACAAATT
GTTTCTTTTCACATGAAGCACAATGCTGAACCTGAAGCTGTTGATCTCTTGATGGAGGTT
GAGGATCTTGATCTTTTAGTTGAGCATGTTGATAAAACAAATTTCAAGAGAACTTGTCTA
TACCTCACCAGTGCTGCTAGATACCTTCCTGGACCAGATGACATGTTAGTTTTGGATATT
GCGTACACGATATATCTGAAATTTGAGGAATTCGCAAGTGCACTTCAAATTGCATTGTCC
CTTGACAACATGCAGCATGTGAGACAGGTGTTTACATCTTGTGATAATCTGCTAAAGAAG
ATGCAATTTTGCTATATTCTTGCTCGACATGGAATAACTTTTGAGCTTGATGATGAGATG
GTTGCAGATGACGACGACAGAGAGGCTTTACAAGATATCATCAACAACACTAAATTAAGT
GAAAGTTATCTCACCCTTGCTCGTGATATCGAGGTTATGGAGCCTAAATCTCCAGAAGAT
ATCTATAAGGCTCACTTGCTTGATGGTCGTGCTAGTGCTGGTGCAAGCGTTGATTCAGCT
AGACAGAACTTGGCTGCGACATTTGTCAATGCATTTGTTAATGCAGGCTTTGGCCAGGAT
AAGTTAATGACGGCACCAGCAGATTCTTCAATTGGTGGCTCAACTGGAAATTGGCTTTTC
AAAAACAAAGAACACGGGAAGACCAGTGCTGCAGCGAGTCTGGGTATGATTCTATTGTGG
GATGTCGACTCTGGGCTTGCTCAGATTGACAAGTATTTCCATAGCAATGATAACCATGTG
ATTGCTGGAGCATTACTAGGAGTTGGGATCGTCAACTGTGGTGTTAAGAATGATTGTGAT
CCTGCTCTGGCTCTTTTGAGTGAATACATAAGTAAAGAAGATTCTTCCGTCCGAATTGGT
GCAATTATGGGTTTGGGAATTGCATATGCTGGTGCTCAAAATGAGCAGATCCGTAGCAGC
TTGACTCCCATACTTAATGATGCAAAAGCTCCCCTTGATGTGATAGCATTTACTGCTATT
TCATTGGGTCTGATATATGTGGGGTCCTGCAATGAGGAGGTTGCACAGGCTATTATATTT
GCTTTAATGGACCGAAGTGAGTCAGAATTGGGTGAGCCCCTCACTCGGCTTCTGCCTCTT
GCTCTAGGTCTTTTATACCTGGGGAAGCAGGAAAGCGTGGAAGCCACTGCAGAGGTCTCA
AAAACGTTTAATGAAAAAATAAGAAAATATTGTGATATGACACTACTTTCTTGTGCTTAT
GCTGGAACTGGGAATGTTCTAAAGGTCCAAAACCTTCTAGGTCATTGTGCACAACATCTT
GAAAAGGGTGAAACCCACCAGGGTCCAGCTGTGCTTGGGATTGCCATGGTTGCAATGGCT
GAAGAATTGGGCCTTGAGATGTCAATTCGTTCACTAGAGCATCTTTTGCAGTATGGTGAG
CAGAATATCCGACGGGCAGTTCCATTGGCTCTTGGTCTTCTTTGTATATCAAATCCAAAG
GTTAATGTGATGGACACTTTAAGCAGGCTGAGTCATGATTCAGATTCAGAAGTTGCTATG
GCTGCGGTTATCTCCTTGGGTTTAATAGGTGCTGGAACCAATAATGCTCGCATAGCCGGC
ATGCTTCGCAATCTTTCAAGTTATTACTACAAAGATGCTAGCCTCCTATTCTGTGTGCGA
ATTGCTCAAGGTTTAGTACATTTGGGGAAGGGTTTATTGACTCTTAATCCATATCATTCC
GACCGCTTTTTGCTATCACCGACTGCACTTGCTGGTTTGGTTACAATGCTGCATGCATGT
CTCGATATGAAAGCTATGGTATTGGGGAAATACCATTATGTTCTCTACTTTATAGTTTTG
GCAATGCAGCCAAGGATGTTGATGACCGTCGACGAAAACCTCAAACCTCTGTCGGTCCCC
GTCCGGGTGGGTCAAGCTGTCGATGTTGTTGGGCAAGCTGGTAGACCCAAGACTATCACC
GGCTTCCAAACCCATTCCACTCCGGTCCTTCTTGCTGCTGGTGATAGAGCAGAACTGGCA
ACCGAAAAGTATATCCCCCTCTCCCCCATCCTGGAGGGTCACGTTATTTTAAAAGAGAAC
CCAGAGTACAGGGAGGATAGTTAA
>EDWA@DN1015_c0_g1_i3
ATGGTTGCAGATGACGACGACAGAGAGGCTTTACAAGATATCATCAACAACACTAAATTA
AGTGAAAGTTATCTCACCCTTGCTCGTGATATCGAGGTTATGGAGCCTAAATCTCCAGAA
GATATCTATAAGGCTCACTTGCTTGATGGTCGTGCTAGTGCTGGTGCAAGCGTTGATTCA
GCTAGACAGAATTTGGCTGCTACGTTCGTCAATGCATTTGTTAACGCAGGCTTTGGTCAG
GATAAGTTAATGACGGCACCAGCAGATTCTTCAATTGGTGGCTCAACTGGAAATTGGCTT
TTCAAAAACAAAGAACACGGGAAGACCAGTGCTGCAGCGAGTCTGGGTATGATTCTATTG
TGGGATGTCGACTCTGGGCTTGCTCAGATTGACAAGTATTTCCATAGCAATGATAACCAT
GTGATTGCTGGAGCATTACTAGGAGTTGGGATTGTCAACTGTGGTATTAAGAATGATTGT
GATCCTGCACTGGCTCTTTTGAGTGAATACATAAGTAAAGAAGATTCTTCCGTCCGAATT
GGTGCAATTATGGGTTTGGGAATTGCATATGCTGGTGCTCAAAATGAGCAGATCCGTAGC
AGCTTGACTCCCATACTTAATGATGCAAAAGCGCCCCTTGATGTAATAGCTTTTACTGCA
ATTTCCTTGGGTTTGATATATGTGGGTTCCTGCAATGAGGAAGTTGCACAGGCTATTATA
TTTGCTTTAATGGACCGAAGTGAGTCAGAATTGGGTGAGCCCCTCACTCGGCTTCTGCCT
CTTGCTCTTGGTCTTTTATACCTGGGAAAGCAGGAAAGTGTGGAGGCCACTGCAGAGGTC
TCAAAAACGTTTAATGAAAAAATAAGAAAATATTGTGATATGACACTACTCTCTTGTGCT
TATGCTGGAACTGGAAATGTGCTAAAGGTCCAAAACCTTCTCGGTCATTGTGCTCAGCAT
CTTGAAAAAGGTGAAACCCACCAGGGTCCAGCCGTGCTTGGAATTGCCATGGTAGCAATG
GCTGAAGAATTGGGTCTTGAGATGTCAATTCGTTCACTAGAGCATCTTTTGCAGTATGGT
GAGCAGAATATCCGGCGGGCAGTTCCTTTGGCCCTTGGTCTTCTTTGTATATCAAACCCA
AAGGTTAATGTGATGGACACTTTAAGCAGGCTGAGTCATGATTCAGATTCAGAAGTTGCT
ATGGCTGCGGTTATCTCCTTGGGTTTAATAGGTGCTGGAACCAATAATGCTCGCATAGCC
GGCATGCTTCGCAATCTTTCAAGTTATTACTACAAAGATGCTAGCCTCCTATTCTGTGTG
CGAATTGCTCAAGGTTTAGTACATTTGGGGAAGGGTCTGTTGACTCTCAATCCATATCAT
TCTGACCGCTTTTTGCTATCACCGACCGCACTTGCTGGATTGGTTACAATGCTGCATGCA
TGCCTCGATATGAAAGCTATGGTATTGGGGAAATACCATTATGTTCTCTACTTTATAGTT
TTGGCAATGCAGCCAAGGATGTTGATGGCTGTTGACGAAAACCTCAAACCTCTCTCAGTC
CCGGTTCGTGTGGGTCAAGCTGTTGATGTTGTTGGGCAAGCCGGTCGACCCAAGACCATC
ACCGGCTTCCAAACCCATTCCACCCCGGTTCTTCTTGCTGCCGGTGATAGAGCAGAGCTG
GCTACCGAAAAGTATATTCCACTGTCACCCATACTGGAGGGCCATGTTATTTTGAAAGAG
AATCCAGAGTACAGAGAGGATAGTTGA
>EDWA@DN10160_c0_g1_i4
ATGGCTTTAATAACGTCGCTGGCATCGTCGATGCCGGTGACGGCGGCGCTGCGGGACAAC
AGAGGAGTAGTGAAGACGACGGCGGCGTATAGGAGAAAGCAGCAACCGCAGCGGCGCGTA
CAGGCTGTTTTTGGTAACTTCAATCATTTCGGCGATGTTGTACGTAGAGACATGGAGTTC
TTGAAGAAAGGAGTTAAAAGAGGAGTGGAGTGGACTAACGAGACCTTTCGGATTTCTCAA
GCGAAGAAAGCCGTCGACGATGTCGTTTGGCTTCGGAATCTCGAGGATCCTGACTTCTCT
CCCCCTCCGCAACCGCCTTTGTGGCCTCAACCTTATTATCCAGAGCTGTCTAGTTTGGAT
TTGATGATGGCTGATCTCAAAGCATTGGAGGCTTATGCGAGTTATTTCTACTACCAGTCG
AAGAAATGGTCAAAGCCACTTCCGGAAGCTTATGATGCGGAAGAAGTAGCTGATTATTTC
AGTCGCCGCCCCCATGTAGTGGCTTTTCGACTTATCGAGGTTGTCTCATCCTTTGCCTCT
GCTGCAATTAGAATTCGCATGAATGGGGTCAAAAAGTTCTTAATACCAAGTCCAGCTAAG
GATACTGATGAGAACTTTTCACAGTACAACTTTGGGATGGTGTTAAAAGAAACATTGCTA
GGCCTTGGCCCCACTTTTATCAAAGTTGGCCAGTCCCTTTCCACAAGACCAGATATTATT
GGTCCTGAAATTTCCAAGGCATTGTCTGAGCTACACGATCAAATTCCTCCCTTTCCAAGG
CCTTTGGCTATGAAAATTATTGAGGAGGATTTAGGTTCTCCTATTGGGTCATTCTTTAGC
TACATCTCTGAGGAACCAGTAGCTGCAGCGTCATTTGGTCAGGTCTACCGTGGGAGTACT
CTGGATGGTTTTGATGTTGCTGTGAAAGTACAACGTCCTAATTTGCGCCATGTGGTAGTG
CGAGATATTTATATTTTGCGCCTCGGGCTTGGGCTGTTGCAAAAGATAGCAAAAAGAAAA
AGTGATCCTCGTCTATATGCTGATGAGCTTGGCAAAGGCTTAGTTGGGGAACTTGATTAC
ACTTTGGAGGCTGCTAATGCTTCTGAGTTTCTGGATGTTCATTCTCACATTTCGTTTATG
CAAGTTCCAAAAGTATTTCAACATTTAACCCGGAAGAGAGTTTTGACCATGGAGTGGATG
GTTGGAGAGAGTCCAACTGATTTACTCTCTATAACTACGAGCAACTCCATTCAACATGGA
TCTAAATATTTAGAGAGGCAGAAAGCTGATGCAAAAAGGCGTCTTCTTGACCTAGTTAAC
AAAGGAGTGGAGGCATCGCTTACTCAGCTACTTGAAACAGGCATGTTGCATGCTGATGCA
CATCCTGGAAATTTGCGTTACACGAAATCCGGACGGATAGGGTTTTTGGACTTTGGTTTG
ATTTGTCGAATGGAAAAGAAACATCAGTTTGCAATGCTAGCATCCATAGTGCACATAGTG
AATGGTGATTGGTCATCTCTTGTTCAAGCTCTGTCTGAAATGGATGTTGTAAGGCCAGGA
ACTAATATCCGACGTGTTACAATGGATCTGGAGGATGCCCTGGGGGAAGTAGAGTTTAAA
GATGGGATTCCTGATATCAAGTTCAGTAGGGTTCTGGGAAAAATATGGTCTGTGGCTCTC
AAATATCATTTCCGCATGCCTCCATACTACACACTAGTCCTACGTTCTCTTGCTTCCTTG
GAAGGTTTGGCAATGGCTGCAGATCCAAGTTTCAAGACATTTGAGGCAGCTTATCCTTTT
GTTGTCCGCAAACTTCTAACTGAAAATTCAGCCGAAACAAGGAAAATTTTACATTCGGTA
TCATTTTAA
>EDWA@DN10161_c0_g1_i2
ATGGATGCCCTCGCTGTGAAGCAAGCTTGCAAGTTTGCCAAAGAACATGCCTTGAAGAAC
GGACCAATCATTCTTGAAATGGACACCTATAGGTATCATGGTCACTCCATGTCCGATCCT
GGAAGCACCTATAGAACACGTGATGAGATTACTGGTGTTAGACAGGAGCGTGATCCAATT
GAAAGAATTAGGAAGCTAATATTATCCCATGACCTAGCTACTGAGAAAGAGTTGAAGGAC
ATCGAGAAGGAAGTGAGAAAAGAGGTGGACGATACAATCACTCAAGCCAAGGAAAGTCCA
ATGCCTGATCCTTCAGAACTCTTCACAAATGTGTATGCCAAAGGTTTGGGTGTTGAGGTA
GGAATCCTTTTTGCTTCAGCTTTGTATTTATTATTTGCAATGTTCCTTATTTCGTCTGCT
AAGGTAAATTTTGAATTCTATAATGAATGA
>EDWA@DN10163_c0_g1_i3
ATGGCGCCTGTAAGAACCACAGGCGCCGTCGTCGCTGCAACTGCCGCCATCTCCATTTCC
ATGGCTGTCTTCTCTTACTTCCTCTTATTCAAAAAGACCACTTCAACCCTTCATTCCAAC
AAGAAGAAAAAGCCCAGAAATGGAGTTGTCGATGCCATTGGTAACACCCCTTTGATTCGT
ATCAACAGCCTCTCTGAAGCCACTGGCTGTGAGATTCTGGGAAAGTGTGAGTTCCTGAAT
CCTGGAGGAAGCGTGAAAGATAGAGTTGCTGTGAAAATTATTGAAGAGGCTCTGGAATCT
GGTGATCTAGCTCCCGGAGGAGTTGTCACAGAAGGGAGTGCTGGGAGTACTGCAATTAGC
CTTGCTACGGTGGCTCCTGCCTTTGGATGCAGATGTCATGTAGTCATCCCGGACGATGCT
GCTATAGAGAAGTCTCAAATACTGGAAGCATTGGGAGCTACTGTCGAAAGAGTAAGACCA
GTATCGATTACACACAAAGACCATTATGTTAATATTGCTAGGAGGCGTGCAGTAGAGGCA
AATGAGTTAGCGGCGAAGAATAAAAAGGCCAGCCAAGTTGATGGAAAAGACTGGGATCAG
ATGGATGGTTGCACGCCTGACCAGGAGAAAGAAAATCCGGGTTTCTTGAGTCTTTGTAAT
GGTGGTTTCTTTGCTGATCAATTTGAAAACATGGCAAACTTCAGGGCCCACTATGAAGGT
ACCGGGCCTGAGATTTGGGAGCAGACTAGTGGCAGTCTAGATGCATTTGTTGCAGCTGCA
GGTACTGGTGGTACTGTGGCTGGTGTTTCGAAGTTTCTCCAGGAGAAGAGTCCAAGAATC
AAATGTTTTTTGATCGATCCTCCTGGTTCTGGTTTGTTCAATAAGGTAACTAGGGGAGTC
ATGTACACTAAAGAGGAAGCGGAAGGGCGGAGGCTTAAGAATCCATTTGACACCATAACA
GAAGGGATCGGAATCAACAGATTGACTAAAAATATTATGATGGCGAAGCTTGATGGGGCT
TTTCGAGGCACGGATAAGGAGGCTGTTGAAATGTCGAGGTCTGGATGA
>EDWA@DN10164_c0_g1_i6
ATGTTTCTCTTCTTCTTTCTCCTCTCTTTCTTCCTCTCCTTCATATTCTTATTCTTTTCT
TTCCACTACAAGAAACTCCATAACCAACAACAACTACAAGAAGAGGGAAAACCCCACAAT
GGATCTGCCCTTTTGAACGATTCAAAACCACTGCCCCGCGAAAACGACCCGACCCATTTG
CCCCATTCGCTTCTTCTTGAGATCATGCCTTCCGATTCTGCAAAATGGGCGGGTTTGTTT
ACCGGGGAAAACCAACACAAGGGGGATGCCGCTCAATTCGGTTCGGGTCGAGATGGGGAG
CGGTGTGAATCGGGTGGTGAGGATCAGAGGACGACGAAGAGGAAGAAGAAAAGAGGGAAG
AAGAAGAGGTTGGATTCCAAAAGCGAAGAAGAAAATGGTGAAGAAAGGTGTAGTTTTTCC
GAGGACGATAAGAAGAAGAAGAAGGAAGAATCGGGTCGTGGGGGTCCGGGTTCTCGGGTC
AAGCCGGACCTTGTTTGCCTGTACCCGTTTACATCAACGAGTAGTGCAACGCAGAGGAAG
ATCAAGCAACAGTATGATCAGCTTGTTAAGTGCCATGAAAACAAAGGATTAACATTGGCT
CAGGTAGGAGACTTTGCTAATTGTTTGATTGAGGCTAGGAACGAGCTGCAGCAAAAGTCT
GAGGTGATCAAACGTAAGTTTACAATAACAAGGGCTCTACTATTCAAAGCAGATCGATCA
TCATTTGATCGTCTAAGGCAGCAGATATACAAGCTAGAAATGGAACAGAAGAGATTAGAA
GAGGATGCATTTGTCTATAACTGGCTCCAACAGCAACTTAAACTATCACCGGCCTATAAG
AAGATGCTAGAAGTTTGTACTTGCATGGAGTCAAAGGGCAAGTCCTGCAAGCCGATGGAA
GACGCAGATTCTGAATTCACTGACATCTCTTTTGAAGAGTTATTAGCTCAGGAAAAGAAG
GATTCGTTTTGGTTGGTTGTTTATCTTTTCACTCCCGGTTTCTAA
>EDWA@DN10164_c0_g1_i7
ATGTTTCTCTTCTTCTTTCTCCTCTCTTTCTTCCTCTCCTTCATATTCTTATTCTTTTCT
TTCCACCGCCATCATCTTCAACAACAACAAGTACAAGAAGAGGGAGAACCCCATAATGAA
TCGGCCCTTTCGAACGACACAAAACCACAAACCCGGGAAAACGACTCCACCCATTTGCCC
CATTCGCTTCTTCTCGAGATCATGCCTTCCGACTCCGCGGAATGGGCTAGTTTGCTTACT
GTTGAAAACCAACATAAGGGGGATGTCGGTCAGTTCGAGTCGGGTCGAGATGGGGAGCGG
TGTGAACCGGGTGGTGAGGACCAGAGGGTGAAGAAGAAGAAGAAAAGAGGGAAAAAGAAG
AGATTGGATTCCAAAAGCGAAGAAGAAAATGGTGAAGAAAGGTGTAGCTTTCCGGAGGAG
GATAAGAAGAAAAGGGAAGAATCGGGTCGTGGGGGTCCAGGTTCTCGGGTCAAGCCGGCT
CTTGTTTGCTTGTACCCGTTTACATCAACCAGTAGTGCAACGCAGAGGAAGATCAAGCAA
CAGTATGATCAGCTTGTTAAGTGCCATGAAAACAAAGGATTAACATTGGCTCAGGTTGGA
GACTTTGCTAATTGCTTGATTGAAGCTAGGAATGAGCTGCAGCAGAAGTCTGAGGTCATC
AAACGTAAGTTTACAATAACAAGGGCTCTACTATTCAAAGCAGATCGATCATCATTTGAT
CGTCTAAGGCAGCAGATATACAAGCTAGAAATGGAACAGAAGAGATTAGAAGAGGATGCA
TTTGTCTATAACTGGCTCCAACAGCAACTTAAACTATCACCGGCTTATAAAAAGATGCTC
GAGGTTTGCACTTGCATGCAGTCGAAGGGCAAGTCCGGTGAGCCGATGGAAGACACGGAT
ACTGAATTCACTGACATCTCTTTTGAAGAGTTATTAGCTCAGGAAAAGAAGGATTCGTTT
TGGCAGAAAAATGGGAAATCAAAATTAAGCTCAAACTGA
>EDWA@DN10166_c0_g1_i1
ATGATGGGAAAGGAAGATCTGGGTTTGAGTCTTAGCTTGAGTTTTCCCCAGAATAACCAC
TCTTTACAGCTACATCTTAGGCCCTCTCTGGTCCCTTCCTCTGCTAATTCTTGCTCTTCT
CCGTCTGGTTTAAACTTAATCAAATCCTCATGGAATGATTCTTCTCCTCCCCCTTCAGAT
CATAACTCGGAATCTTTCCGGGCCGAGACTGGATCATTTTTCAGAGGAATCGACATCAAC
ATATTGCCGTCGACAGTCGGTTGTGAAGAAGAAGCCGGAGTTTCATCTCCGAACAGCACG
ATATCAAGCGTGAGTGGAAAAAGGAGCGAGAGAGAAGGTAACGGCGATGATCTCGAGATT
GAAAAAGCCTATTCCCGCGGCGTCAGCGACGAAGAAGACGGCGACACTTCGAGGAAAAAG
CTCAGGCTTTCTAAAGACCAGTCTGCTATTCTCGAGGAAAGCTTTAAAGAACACAGCACT
CTGAACCCAGTAAGTACTGTTTGGTTGCCAAGAAAATAA
>EDWA@DN10166_c0_g3_i3
GTAATTGGCCTCCTCAGTGACAACAAGTCATCATTGAACTCCATCCTCTGCTTTCTATAT
AATAGCCTAACCCCCCCTCCCTCTCCCATCATAATTTATCCACTCTTCTCTCTCTTCTTG
TTGGTGAATTTTCCAGGAAAATCCAGAGGGAAAATGATGGTGGGAAAGGAAGATCTGGGT
TTGACTCTCACCTTGGGTTTCTCTCAGAATCATCACCCTCCACTGCTAAATCTAAGCCCT
TCTCTGTTTCCATCCTCAGCTGATTCCTGCTCTTCCACCCCTCTTCAGAAATCCTCATGG
AACCATGTTTCTGCTCCTTGTGAACCTAACTCAGAATGTTTTCGGGGCGAGACAAGATCG
TTTCTTAGAGGAATCGACGTGAACAGTTTGCCTTGTGCGGTCGACTGTGAAGAAGAAGAA
GCCGGTGTTTCGTCTCCAAACAGCACGATCTCAAGTGTGAGTGGGAAAAGGAGCGAAAGG
GATGGAAATAATGGCGATGAGCTTGATATCGAAAGGGATTGTTCTCGTGGCATCAGTGAC
GAAGAAGATGGGGACGCTGCCAGGAAAAAGCTTAGACTTTCTAAGGATCAATCTGCTATT
CTCGAAGAAAGCTTCAAAGAACACAACACTCTCAACCCAGTAAGATCAGATAAATATTTT
CTCATTAACCAAACAGAAAAATATTTGGAGGGCATGTTGGGTAAATTAACTTATAAATGG
ATGGCTGTTTGCAGAAACAAAAGATGGCCTTGGCTAAGCGGCTGGGATTGCGACCCCGAC
AAGTAG
>EDWA@DN10166_c0_g3_i5
CAACTCTTAATTCCTCTACTTAAACTCCACACCCCAAAGTATTTTTCCTCCCATCTCTCT
CTCTCTAAAGCAACTATTCAAGAAAATCAAAAGCCGTGTTTGGCTCAAGAGAAAATATTA
AAGATGATGGGAAAAGAAGATCTGGGTTTGAGTCTGAGCTTGAGTTTCCCTCAAACTCAC
CACTCTCTACACCTAAATCTAACTCCTTCTTTACTCCCATCCTCTGCTATTTCTTCTCCT
TCTCCTTTTCCACTTCAAAAATCCTCATGGAACGATGTCGTCTCTCCTCCTTCAGATCCT
GATTCGGGATCTTTCCGGGCCGAGGCTAGACCGTTTCTTAGAGGGATCGACGTGAACCGG
TTGCCTTCAACCGTCGACGGTGAAGAAGAGGCCGGAGTTTCATCTCCGAACAGCACGATA
TCGAGTGTGAGTGCAAAAAGGAGCGAAAGAGAAGCTAATGGAGGCATCAGCGATGAAGAA
GATGGCGACACTTCCAGGAAAAAGCTTCGACTTTCAAAAGATCAGTCAGCTATCCTCGAA
GAAACCTTTAAAGAACACAACACTCTCAACCCAAAGCAAAAGTTGGCTTTGGCTAAGCAG
CTGGGACTGCGACCTCGACAAGTAGAAGTGTGGTTCCAAAATAGAAGGGCAAGGACTAAA
CTGAAGCAAACTGAGGTTGACTGCGAGTTCCTAAAGAGGTGTTGTGAGAAACTGACGGAG
GAGAACAGGCGGTTGCAGAAAGAAGTGGTGGAGCTGAGAGCACTGAAACTTTCCCCTCAG
TTCTACATGCAGATGACCCCACCGACTACCCTCACCATGTGCCCGTCGTGCGAGAGGGTG
TCTGCCCCACCCAACACATCATCCACCGTCGTTCCACGGTCCCGTCATCCGGTCCAAACC
CACCACCGGCCCATCCCAGTTAACCCTTTGGCCCATGGACCGATCGAAGCTCTTCGTCTT
CGATCGTAG
>EDWA@DN10166_c0_g5_i1
ATGGGAAAAGATCAGCAAGATCTGGGTTTAAGTCTAAGCTTGAGTTTCCCTCATCATCAT
CAATCTCTTCAGCTAAATCTAAGTCCCTCTCTTGTTCCATCTCCTGCTTCCGATCCTAAT
CCGGAATCTTTGCGGACGGAGAGTACTAGATCGTTTCTCAGAGGAATCGACGTGAATCGG
CTGCCGTCAACGGCCGATTGCGAAGAAGAAGCCGGAGTTTCGTCCCCAAACAGCACGATA
TCGAGTAGTGTGAGCGGGAAAAGGAGCGAAAGAGAAGGAAACAATGGCGACGAACTCGAA
AGAGCTTCCTCTCATGGCGTCAGCGACGAAGAAGATGGCGACACTTCGAGGAAGAAACTC
AGACTTTCTAAAGACCAGTCCGCGGTTCTCGAAGAATGCTTTAAAGAACACAACACTCTG
AACCCCGTAAGTAAATTACTGTTTGGTTGCCGAGAAAATAAAGAGATGTGCATAGTTTAT
TGA
>EDWA@DN10167_c0_g1_i3
ATGAAGAAGAAAGGGAGGGGTTTATTCGCAGCCTTTCTCACCCTCCGAAACCCAACTTTC
CAGACAAAGATGAGTGAAGCGTCAGAGCGTTACTGTTACAACCCCTTATTGCGATGGAAC
CCTCAAGTCCAAGATTACTTCATCAGCGCATATGGCTCTTCCCATTTCGCTCAAATCTCC
AAAGCCTTAACGCGGCCGTCTTGCTATTCTTGTATTCGAGTGAACACTCTCAAATCCACA
AGTGATGCCGTCATTGAGAAGCTTGGGGAGATCATGAGGAAACCGGGGTCTCAAAATGAT
GTTGAAGACATAAATTTGAAAGAGACTAAAGCAAGTAATGATATTGACTCGGATATGGCT
GAGAAGCAATCGAGCTTGCAACATGAGTCCATCAGTAAATGTCAGATACCGGGTTTAGAA
TATGTTGTATTTGTTAAGGGTTCTGGACCACATGCTATTGATTATGGTTATTTGCCCGAC
AAACCACCCAAGGAGGTACTTGTTAGTAGGAAATGTGCTGAAGCAGTTCTTCGAGGTGCT
CAGGTATATGTTCCCGGGGTTATGGCCTGCAGTTCTCGTGTTGAGGAAGGGGATCTAGTT
GCAGTTTCAGTTGCCGTGGAGCAACCTTCTCCTGATGGAGGATGGGGACTTGGTATAACA
CGTGGGACTGTTCTGCAGGGACTGCCGACAGATCCATTTTACTTTGAGAGAAATGGATTA
TACATCGGTCAAGGAACAACAATGTTGTCAAGAGCTGGGATCTTTCGTGCTTCTCAAGGA
ATTGCTGTTGATATGAATAATCGAGTATTTAAGTTGCCTTCATTTTATGATGTGCTCGAG
GGGGAAATATTTCTTCAAAACCTGCCGAGCATTGTTGCTGCTCATGCTCTTGATCCTCAG
AAAGGTGAGCGAATACTAGACATGTGTGCAGCACCAGGAGGGAAGACAACTGCAATTGCT
ATACTTATGAAGGATGAAGGGGAGGTCATTGCAGCAGATAGATCTCATAATAAGGTGATG
GATATTCAGAAATTGGCAGCTGAGTTGGGTTTGACTTGTATAACAACATATAAACTAGAT
GCTCTCAAAGCTGTTCGTAAAACAGATGGGTCAAGTGATATGACCACTTTGTGCTGTAAC
AAGGATAACAATGATGTAGTGATCCAAAGGTCTGACTCAAAGCCTCTTGGGAATGGAGTG
CCATCTACTACCATTGTAGGATCAAATGCTGATACAACTTGCAAGGAGAATGGTATGTAA
>EDWA@DN10167_c0_g2_i3
ATGGACGTGAAATCCGACTTAGTCCTTATCCTAGACTTCGGTTCTCAATACACCCATCTC
ATCACTCGCCGTATTCGCGCTCTGTCGGTCTTTTCCCTTTGCATCTCCGGCACTTCACCT
CTTTCCTCCATCACAGCGCTCAATCCCAAAGTTGTTATCCTTTCCGGCGGACCTCACTCG
GTCCATTCCGATGATTCACCGTCGTTTCCTGATGGGTTCGTTGATTGGGCGCTGTCCAAT
GGGGTTTTTGTTCTGGGTATCTGCTATGGGCTTCAGTTGATTGTTCAGAGACTCGGTGGT
GAAGTTAGGGTGGGGCAGAAACAGGAGTATGGGAGGATGGAGATTGAGGTTGAGAAAAGT
TGTGGTATTTTTGGTGGGAACAAGGTTGGGGATAAGCAGGTTGTTTGGATGAGCCATGGG
GACGAGGCTGCTAGGTTGCCTGATGGGTTTGAAGTGGTGGCTAGGAGTCTGCAGGGGGCT
GTTGCCGCCGTTGAGGACAGAGGCCGGAGGTTTTATGGGTTGCAGTATCACCCTGAGGTT
ACACATTCGCCGGAAGGGATGGAAACACTGAGATATTTCTTGTTTGATGTTTGCGGAGTG
AATGCTGGTTGGAAAATGGAAGATGTAATGGATGAAGAAATTAAAGTGATCAACAACACA
CTGGCGGCTGATGATCATGTGATTTGTGCCTTATCTGGAGGTGTTGATTCCACAGTTGCT
GCAACCCTTGTTCACAAGGCAATCGGGGATAGACTTCACTGTGTTTTCGTTGACAATGGT
TTATTAAGGTACAAAGAAAGAGAACGTGTGATGGAAACCTTTGAAAGGGATCTTCATCTA
CCCGTTACTTGTGTCGACGCAAGTGATCAATTTCTTAGTAAACTTAAAGGAGTTGTAGAC
CCCGAGATGAAAAGAAAGATAATAGGCAAAGAATTTATCTGCATATTTGATGCTTTTGCC
CAAGAGTTGGAGCAAAAATTAGGGAAGAAGCCGGCTTTTCTTGTTCAAGGAACCTTGTAT
CCAGACGTTATCGAATCTTGTCCTCCACCAGGTTCTGGAAGAACTCACTCTCACACCATA
AAAAGTCATCATAATGTTGGAGGGCTTCCCAAAGACATGAAATTAAAGCTCATTGAGCCA
CTTAAACTTCTCTTCAAGGATGAGGTTCGGCAACTTGGGAAGATATTGAAGGTTCCCGAG
CCATTTTTAAAGCGCCATCCATTTCCTGGGCCTGGCCTTGCAGTTCGAGTCTTGGGTGAT
GTAACTGAAGGCAATGCCTTAGATATTGTGCGGCAGGTTGATGAAATTTTCATTCAATCC
ATCAAAGATGCTGGTATTTATGACTCAATTTGGCAAGCATTTGCTGTGTTTTTGCCGGTA
AAATCCGTTGGAGTTCAAGGGGATCAAAGGACACATTCTTATGTTGTTACTCTCCGAGCT
GTTACAAGTCAAGATGGAATGACAGCAGATTGGTACTGTTTTGAAAGTAGTTTCCTTAAA
GAAGTTTCTCAAAAGATTTGCAACAATGTGCGAGGCGTGAATCGTGTTACACTGGACATT
ACGTCGAAGCCCCCATCAACAATAGAGTGGGAATGA
>EDWA@DN10169_c0_g1_i1
CCTAACGCCGGACCTCGTTTTCCTGTACCTCTACCTTATTATCAACCAGTTCCAGCTGTT
TTCCATCCTATGGTACCTCCACAACACATTGCAGTTCCTGGACCTGGGTATGCTTACCAC
CCTGTCCCTGGACCATTTCCTGGTATTGAGCCTCAGTTGGTAAAATCCGGATCTGAGTCA
ACAATGCAAGTCTTTGGTCCCCCAGTTCAAGGTCTTGATGCCAGCAGAAATATGCAGCTT
CCTCCCCGAGGAGAATCCAATGCTCATCCCGCCAATTTCTCTAATAGGAGACCCAACATG
CAAGAACCTGGTGGCCATTTTAATCCTGGCTGGAACCATCAACGAGCCTTTAATCCTAGA
GAACCCATTCCCATGCAGCCGGGCATTGGACCAAGATCTTTTGCTAGACCTCCATTCTTT
GGTCCAGGTCCAGGGTTCATGATTGGTCCAAGTTACCCTGGA
>EDWA@DN10169_c1_g1_i1
ATGGTAATGACTGAGAATGAAGCGGGGGGTGATCGTGAGGAGGTCAAGTCTCCGGGGAAG
ACTCCGGTGATTGACGCTCAGAAAGTGGCTGATGATCCTGTTATGGGGACCGAATCTCTG
TCTGTCCTTGGTGGGACCCAACAAACGCTCGACACACCTTCGGTCGTTGCTGATGTGTCT
GCTCGAGCTCCATCGGTAGAGCAGGGAGCTGCTGAGCAGCAACAACCAAACGAGTCTGGG
AACACCAATGCTTCTCATAGATATCCATCAGCACGTCATCAGAAATCAGGCTATAAGCAC
AATCTTAATGCTGGACCTCGATTTCCTGTACCCTCACCTTATTATCAACCACTAATGTCA
CCTGTTTTTTATGCTATGGCACCTCCACCATATGTTACGGTTCCTGGGTATGCTTACCGG
CCTGTCACCGGATCTTTTCCTGGTATAGATATACCGTTGGTAAAACGCAGTTCTGAGACA
ACAAAGCATTCCTTTGCCCCCCCAGTTCAAGGTATTGATGCCAGCAGAAATATGCAGCCT
ACTCCACGAGGAGATTTCAATACATATGCTGCCAACTTCTCTAATAGAAAGCCCAACATG
CGAGAAACTGGTGGCCATTTTAATCCTGGATGGAATCATCAACGAGCATTTAATAGTAGA
GAACCTAATACCATGCAGCAGGGTATTGGACCTAGACCTTTTGTGGGACCTCCATTCTTT
GGTCCAGCTCCAGGGTTCATGCCTGGTCCAAATTTCCTTGGGCCT
>EDWA@DN1016_c0_g1_i1
ATGTTATGCACTCTCTCTTCGACTGTCCGCCGTTACACTTTTCAGTCAACTTTCTTCCTC
ATCTCTAGGCCGTCCTCCACTCTTATCCGCCGCTTCTCCGCCTCGACCATGGCTGTTTCC
CATCCCAAAGACGAGGCCTATCTCAAACAAGTCATCGAGAAGCGCATCAAAATCTTTCAA
TCCCTTCAGTCTCAACAGCAATCTCATCTCGAGTCCCTCCCGCACGACCCAATCAAAATC
ACGTTGCCTGATGGGTCAGTTAAGGATGGGAAAAAATGGGTTTCGTCCCCTATGGATATT
GCCCGAGGAATTTCCAAGGGTTTGGCTAACAATGCCTTGATTTCCTCGGTTAATGGGGTT
TTGTGGGATATGAATAGGCCTTTGGAAGGTGACTGTGAGCTTAAGATTTTCAATTTTGAT
ACCGATGAAGGTCGTGATACCTTTTGGCACTCCAGTGCTCACATCCTTGGTGAGTCCCTT
GAGAGTACATATGGTTGCAAACTTTGCATTGGACCTTGTACCACAAGAGGAGAGGGTTTC
TATTACGATGCATTTTATGGTGATTTGGGCTTGAATGAGGACCACTTTAAGCAAATTGAA
GCAGGGGCATTGAAAGCTGTTGCGGAAAAACAACCTTTTGAACGCATTGAAGTGACAAGG
GAACAAGCCCTTGAGTTGTTCGCTGAAAATAATTTTAAGGTTGAGATCATCAATGATTTG
CCTGCAGACAAAACTATCACAGTATACAGATGTGGTCCCTTGGTTGATTTATGTCGTGGA
CCTCATATTCCCAATACTTCCTTCGTGAAGGCATTTGCATGCTTAAAGGCTTCATCAGCT
TACTGGAGGGGAAACAAAGATCGTGAGAGTTTACAAAGAGTTTATGGTATATCATATCCT
GATCAGAAACGTTTGAAGGAATATATCCAACGGATAGAAGAAGCAAAGAAATATGACCAT
AGATTGTTGGGTACAAAGCAGGAGCTATTCTTTTGTCACCCCCTCAGTCCAGGAAGTTGG
TTTTTTCTTCCTCATGGCACTCGAATTTACAACAAATTAATGGCATTTATACGAAATGAG
TATTGGAAAAGGGGTTACGAAGAGGTTAAGTCACCAAACATGTATAACATGAATCTTTGG
GAAACATCTGGCCATGCTGCAAATTATAAGGAGAATATGTTTTTGTTTGAGATTGAAAAG
CAGGAGTTTGGACTGAAACCTATGAACTGCCCAGGCCACTGTTTAATGTTTCAGCACAGG
GTTCGTTCCTATAGAGAATTACCTCTTCGCCTGGCTGATTTTGGTGTCTTGCATCGTAAT
GAGGCTAGTGGGGCACTGACTGGGTTAACTCGTGTCAGGAGGTTTCAGCAGGATGATGCC
CACATTTTCTGCAGGGAATCCCAGATAAAAGAAGAAGTTAAAGGTGTCCTGGAGTTCATT
GATCATGCTTACACTGTTTTTGGATTTACTTATGACCTAAAACTATCTACGAGGCCAGAA
AAATACCTTGGAGATTTGGAAACTTGGGACAGAGCTGAAGCTGCTCTTACAGAAGCCTTG
AACCAATCTGGGAAGCCATGGCAGATAAATGAAGGAGATGGGGCTTTTTATGGTCCGAAG
ATAGATATTAGTGTATCTGATGCCTTGAATAGAAAATTCCAATGTGCAACATTACAGCTT
GACTTCCAGCTCCCTGAGCGCTTCAAGTTGGAGTACTCGGCTGAGGATGAAGCCAAGAGG
GAGAAACCCGTTATGATACACAGAGCTATCCTGGGGTCTGTTGAGCGCATGTTTGCTATA
TTGTTGGAGCACTACAAGGGCAAATGGCCCTTCTGGCTTAGTCCTCGTCAAGCAATTGTT
TGCCCTGTGTCAGATAAGTCCCAGAAATATGCCATAGAGGTTCGGGATCAGATTCACGAG
GCCGGTTATTATGTAGATGTTGATATGACAGATCGAACAATCCAGAAAAAGGTACGAGAA
GCTCAGCTGGCACAATACAACTTTATATTGGTTGTGGGAGAAGTGGAAGTGAACACTAAC
CAGGTGTGTGTACGGGTGAGGGATAAGGCAGAGCACAAAACAATGAGCATAGAAGCACTT
CTCCAACACTTGCAGGCTGAAGCTGCTGCCTTCCATTAA
>EDWA@DN1016_c0_g1_i2
ATGTTATGCACTCTCTCTTCTACTGTCCGCCGTTACACTTGTTTTTTTCAGCCAGCTTTC
TTCCTCCTCTCTAAGCCATCCTCCACTCCTCTCCGCCGCTTCTCCGCCTTGACCATGGCT
TCTTCTCAGCCCAAAGACGAGGCCTATCTCAACCAAGTCATCGAGAAGCGCATCAAAATC
TTTCAATCCCTTCAGGCTCAGCAGCAGTCTCATCTTGAGTCCCTCTCGCACGACCCAATC
AAGATCACGTTGCCTGATGGGTCAGTAAAGGAAGGGAAAAAATGGGTTTCGTCCCCTATG
GATATTGCCCGAGGAATTTCCAAGGGCTTGGCTGCCAATGCATTGATTTCTTCGGTCAAT
GGGGTTTTGTGGGATATGAATAGGCCTTTGGAAGGTGACTGTGAGCTTAAGATTTTCAAT
TTTGATACTGATGAAGGCCGTGATACTTTTTGGCACTCTAGCGCTCACATCCTTGGTGAG
TCCCTTGAGAGTACATATGGTTGCAAACTTTGCATTGGACCTTGTACCACAAGAGGAGAG
GGTTTCTATTACGATGCATTTTATGGTGATTTGGGCTTGAATGAGGACCACTTTAAGCAA
ATTGAAGCAGGGGCATTGAAAGCTGTTGCGGAAAAACAACCTTTTGAACGCATTGAAGTG
ACAAGGGAACAAGCCCTTGAGTTGTTCGCTGAAAATAATTTTAAGGTTGAGATCATCAAT
GATTTGCCTGCAGACAAAACTATCACAGTATACAGATGTGGTCCCTTGGTTGATTTATGT
CGTGGACCTCATATTCCCAATACTTCCTTCGTGAAGGCATTTGCATGCTTAAAGGCTTCA
TCAGCTTACTGGAGGGGAAACAAAGATCGTGAGAGTTTACAAAGAGTTTATGGTATATCA
TATCCTGATCAGAAACGTTTGAAGGAATATATCCAACGGATAGAAGAAGCAAAGAAATAT
GACCATAGATTGTTGGGTACAAAGCAGGAGCTATTCTTTTGTCACCCCCTCAGTCCAGGA
AGTTGGTTCTTTCTTCCTCATGGAACTCGAATCTACAACAAATTAATGGAATTTATACGG
AATGAATATTGGAAAAGGGGTTACGAAGAGGTTAAGTCACCAAACATGTATAACATGAAT
CTTTGGGAAACATCTGGCCATGCTGCAAATTATAAGGAGAATATGTTTTTGTTTGAGATT
GAAAAGCAGGAGTTTGGACTGAAACCTATGAACTGCCCAGGCCACTGTTTAATGTTTCAG
CACAGGGTTCGTTCCTATAGAGAATTACCTCTTCGCCTGGCTGATTTTGGTGTCTTGCAT
CGTAATGAGGCTAGTGGGGCACTGACTGGGTTAACTCGTGTCAGGAGGTTTCAGCAGGAT
GATGCCCACATTTTCTGCAGGGAATCCCAGATAAAAGAAGAAGTTAAAGGTGTCCTGGAG
TTCATTGATCATGCTTACACTGTTTTTGGATTTACTTATGACCTAAAACTATCTACGAGG
CCAGAAAAATACCTTGGAGATTTGGAAACTTGGGACAGAGCTGAAGCTGCTCTTACAGAA
GCCTTGAACCAATCTGGGAAGCCATGGCAGATAAATGAAGGAGATGGGGCTTTTTATGGT
CCGAAGATAGATATTAGTGTATCTGATGCCTTGAATAGAAAATTCCAATGTGCAACATTA
CAGCTTGACTTCCAGCTCCCCGAGCGCTTCAAGTTGGAGTACTCAGCTGAAGATGAAGCC
AAGAGGGAGAAACCTGTTATGATACACAGAGCTATCCTGGGGTCTGTTGAGCGTATGTTT
GCTATACTGTTGGAACACTACAAGGGAAAATGGCCCTTCTGGCTTAGTCCCCGTCAAGCA
ATTGTTTGCCCTGTGTCAGATAAGTCCCAGAACTATGCGATAGAGGTTCGGGATCGGATT
CATGAGGCCGGTTATTATGTAGATGTTGATATGACAGATCGAACAATCCAGAAAAAGGTA
CGAGAAGCCCAGCTGGCACAATACAACTATATATTAGTTGTAGGAGAAGTTGAAGTGAAC
ACTAAGCAGGTGTGTGTACGGGTGAGGGATAAGGCAGAGCACAAAACAATGAGCATAGAA
GCACTTCTCCAACACTTGCAGGCTGAAGCTGCTGCATTCCACTAA
>EDWA@DN10170_c0_g1_i5
ATGACTGTCAGGAAACTAAAGGATGTGTCCGATTCTCTTGCAACGGCTAAGCAGGTCGGA
GTTGATAAAGTATTTCTACCGTCTAATGTCCAAACTGATATCGATGAGATAGGAACGAAA
ATTAATTCTTCTGCTGGCACTCTAGCTGACAAAACAGTGGATAATTCAGATGATATTCGA
GATCTTCTAGATTCTGTGAGAGTGGCTCTTATTGTAACAGCTGCTATCATGCTTCTTTTG
ACATTTCTTGGGTTCTTATTTTCAATTTTTGGGATGCAGCTTCTTGTTTACATCCTGGTG
ATATTAGGATGGTTGCTTGTCACTGGAACATTCATACTTTGTGGTACATTCCTTGTTCTC
CATAATGTGGCAGCAGATACTTGTGTTGCAATGCACGAATGGATCGAAAACCCCACTGCT
CATACATCTTTGGACGACATACTGCCTTGCGTCGACAATGCTACAACCCAAGAAACATTG
ATGAAAAGCAGGGAAGTTACTTCTCAGCTCGTTGAAGTAATCAACCAGGTCATAACCAAC
GTTTCGAACATCAATTTTTCACCAAACTTTCCAACCATGTACTTCAATCAATCCGGTCCA
TTGGTGCCGGTACTATGCAATCCCTTTTTTGCCGACCTTACCGAGCGAATTTGCACTCCC
GGTGAAGTGAATGCAGATAATGCAACCGAGGTATGGAGGAATTATGTCTGTCAGGTCTCC
GCAACCGGAATATGCATCACAACCGGACGAATAACTCCGGCCTTCTACGACCAAATGACA
GCAGCCGTAAACGTAGGCTCGGCATTGTACAATTATGCTCCATTCCTGGTTCAGTTACAA
GACTGCACATTTGTGAGGGAAACTTTCACAGGGGTTTATGTAGAACACTGCCCTGGTCTA
CGTCGGTATAGCAGATGGGTTTATATAGGGCTGGTAATGGTCTCAACTGCAGTTATGCTT
TCATTAATCTTCTGGGTAATATACGGACGAGAGAGGCGCCATCGCCTTTACACGAAGCAT
ACGAGCGACGGTCCTGAAACTGACAAAGACTCTTGA
>EDWA@DN10171_c0_g2_i2
ATGGAGATAGAATTGGAGCCAAGGGTGAAGCCATTGAGTTACAAAGTGAAAGCAACATCT
CGAGAGTCGCCTTCTCAGAAAGCCTCTCACGTACTCGACACCGACCTCAGGACTCATTGG
TCCACTGCTACCAATACTAAGGAATGGATCTTGCTTGAGCTTGATGAACCTTGCCTATTG
TCACATATACGGATCTATAACAAATCCGTGCTTGAATGGGAGATAGCTGTTGGCTTACGT
TATAAGCCTGAGGCATTTGTAAAAGTTCGACCACGCTGTGAAGCACCTCGCCGTGACATG
ATGTATCCTATGAACTACACTCCATGCCGCTATGTACGAATATCTTGTTTACGAGGAAAC
CCAATCGCAATTTTTTTTATTCAGTTGATTGGGATACCAGTTACTGGTCTTGAGCCAGAG
TTTCAACCAGTTGTTAATCACCTATTGCCTTACATTATGTCAAACAAACAAGATTCTCAT
GATATGTATCTTCAGTTGCTTCAAGACATGACGAACCGGTTACATGTATTCCTTCCCCAT
CTTGAGGCAGACTTCGCCAGTTTTTCAGATGGAGCTGATTCCAATTTGCGTTTTCTGGCA
ATGCTTGCTGGTCCATTTTATCCAATACTTAACATAGTGAATGAAAGAGATACTGCCAGA
TCTACAGGAAATATTGCTGATTCTGAAGTTCCTAGAAATATTCAGTTGTTGTCATCATTG
ACTGTTTCCTCTAATTTTGAGCCAAGGAGATCTCGTAACACCTCATCTTTTGTCTTATCA
ACTTCCAGTTCTGTCGTGTTCCGTCCAGATGCAATTTTTTTGCTGCTGAGAAAAGCATAT
AAAGATGATAATCTAGGAACTATTTGCAGAATGGCTTGTAGAATGCTTCAGAAGCTTATA
GAACCTGTTATGACAGCAGATGAATCAAACCCTTCAACTGAAGTTACCCCAGTTTTGGAT
GATTCATCAAAATCAGAGTTACATAATCCTCTTCCCATGTATGATTACTCAAAATTATTT
GGGGAAGATTTCCGGTTGATAGATGATCACTGGGACACTAGAATTCTTAATGTCTTGGAT
GTGGGAGCTGTGGAAGAAGGGATTTTACATGTTCTCTATGCTTGTGCGTCACAGCCTCAG
CTCTGCAGCAAATTAGCAGACAGTACTTCTGACTTTTGGTCTGTATTACCACTTGTACAA
GCATTGCTTCCAGCACTTCGTCCTATTGTAAGCTGTCTTTCTGATCATGTTGACGATACT
TTTTCTCAGTGGAAACAGCCTTTTGTTCAACAAGCTCTCTCACAGATTGTTGTGACAGCA
TCTTCTTCATTGTACCATGCACTTCTTCAAGCCTGTGCCGGCTACTTGTCTTCATATTCA
CCATCTCATGCTAAGGCTGCATGTGTTCTTATTGATCTGTGTTGTGGTGTGCTAGCCCCT
TGGATACCTCAGGTCATTGCAAAGGTTGATTTAACGGTAGAACTCATGGAGGACCTTTTG
GGCATAATCCAGGGAGCCCGCCACTCCTCAGCTCATTCTCGTGCTCGTGCTGCACTTAAG
TACATAGTGCTAGGTCTGTCTGGTCACATGGATGATATACTAGGGAAGTACAAGGAAGTG
AAGCACGAAATTCTATTTCTTGTGGAAATGCTAGAGCCTTTTCTTGATCCTGCCATATAT
ACATCAACAAGCAAAATTGCCTTTGGTGATATATCATTTACTTTTCTGGAGAAGCAAGAG
CAAGCTTGCCTTATTGCCCTCAACATCATCCATACAGCGACTCGGAAACCAGCTGTTCTT
CCTTCTTTGGAATCTGAATGGAGGCGTCAATCAGTTGCCCCAAGTGTCCTCCTCTCAATA
CTGGAGCCCCGCATACAATTACCTCCAGAGATTGACATGTGCAAATCTCCCATTTCTAAA
GATGTTGAGTATGAACCATCGAATGTTTCTTCTGTCCAACATTCCGACTCTGAGGGCAAG
ACAGATGTGCCTGATACAGCCACTAAGATGGATGCTTTAGAAGATGTTAGTCTTCTTTTT
GCTCCTTCAGAACTTCGGAGCATCAGTCTGACTAATGTTTGTAGCGGTCTTAAAGAAAAT
GCCCTGGGCTTAAACCAAGCAGAGTTAAACTCAGAACACAAAGACATTGAGCAAAAAGAT
TCTAATCAATTTCTAAACAGTTTAGTTTTAGATACTGGTTTCACTGCTGAATATTACAAT
TTGCAAGCAGACTATTTTCAGCTCATGAACTTCCGGGACTGTGAGCTTAAGGCATCTGAA
TTTCAGCGGTTGGCTTTGGATTTACACTCACAGCATGAGATTTCTATTGAAAGCCATGAT
GCCGCTGTAGATGCTTTGCTCTTGGCTGCAGAATGCTACATCAATCCTTTCTTTGTGATA
TCTCTTAAAGCCGGTTCCAATATTATGAATCAGATGAGCCTTGGCGGGGTTAAAATTCCA
AAAGTTTTTGAAATTTCAGAGCTTAGAAGGGTTTCTACTAAGACTAACAGTAATTTGCAA
ACAATATCCCATCTTGAAAAGAATAGAGACAAGGTGGTCCTTAAAATACTGCTTGAGGCT
GCTGAATTAGACAGGAAATATCATCTGAAGTTGTCAGATGGAGATGATTGTCAAAGCTAC
TCTGCAGAATCTGATGAGCAAGTCATTGAAATGTCTCCCTTTGATATACAGGCAGCGGAT
GCTGTCACCTTGGTTCGACAAAATCAAGCCTTATTGTGCAATTTCCTGATTAAGAGATTA
CAGGGAGAACAACATTCTTTGCATGAAATTCTCATACATTGTCTTGTGTTTCTGTTGCAC
TCGGCCACTAAGCTATACTGCGCCCCTGAAGATGTGATTGATATCATATTGAAATCGGCT
AACTACCTTAATGGGATGTTAACATCTTTGTATTGTCAGTTCAAAGAAGGCAAATGCCAA
TTGAATCCTGAAAAGGTACATGGAATACAACGCCGCTGGATACTGCTGCAAAGATTGGTA
ATTGCTTCAAGTGGTGCCGGTGTTGCATCAGATTTTGCTGTCAATATCAATAATGGCTTC
CGCCATGGGAATCTAATCCCTCCTTCAGCTTGGATGCAGAAAATATCCACGTTTTCTCAT
TCTTCTTCCCCTCTTGTTCGCTTCCTTGGCTGGATGGCAGTATCTCGGAATGCAAAACAA
TTCTTAGAGGAGCGCCTTTTCCTAACTTCAGACATGTCAGAACTGGCATATTTACTCTCT
ATATTCGCAGATGAGCTTGCAGTTGTAGAAAAATGTGTTTATCCTAATCATGAAGATCGA
AAAAATGAACAATCTGGAGGTAAACAAGTTTCTCCAACCTCTAATGGCTTTGAGCTTGCT
GATGGACAGCATGGAGATCAATCTTTCCGTGTTATCTACCCTGATCTCTGTAAATTCTTT
CCAAATATGAAAAAGCAATTTGAAGCATTTGGGGAAATCATTTTGGAAGCTGTTGGGCTC
CAGCTTAAATCCCTACCTACTGCTGTTGTACCTGATATTTTGTGCTGGTTTTCTGATTTG
TGTTCATGGCCATTTTTTCAAAAGGACCAAACTACATCACAGAGTTCTAATCATTTGAAG
GGATATGTTGCGAAGAATGCCAAAGCAATAATTCTCTACATACTAGAAGCCATTGTTGTG
GAGCACATGGAAGCTCTGGTGCCTGAGATACCAAGAGTGGTGCAAGTTTTGGTATCCCTT
TGTAAAGCCTCATATTGTGACGTGTCTTTCCTTGATTCTGTATTACATCTGTTAAAGCCA
ATTATCACATATTCGTTGCATAAGGTGTCGGATGAAGAGCAACTATTGGTTGGCGATTCT
TGTCACAATTTCGAGTCTTTGTGCTTTGATGAGCTTTTCAGTAATATCAGACAAAGAAAT
GAGAATGATGACAGTTCTGTTGCGAAAGTATTCAGCAGAGCACTGACAATTTTCATACTG
GCGGCTGTCTTTCCAGACTTATCCTTCCAACGTAGAAGAGAAATATTGCAGTCATTAACA
TTATGGGCTGATTTCACTGCTTTTGAGCCAACTACAACTTTTCATGACTACCTCTGTGCT
TTTAATAGTGTCATGGGAGGTTGCAAAGTTTTCTTACTTCAAAATTTAAAGGTCTCTAAT
TTTATTCCTCTTCAGTTGCCTGACTCCTCAAACTCTAGGACACTTGGCGAAAGTGGCTCA
GAATCTTTCTCGTGGTTTCTTAATGATGTATCACCTTGTTCCAGTCCTAATGAAATTTCA
GAGAAGCTCGAAAGTAACAACACTGATGCTGTTGTCTCGAATGAAAAAGATTACCATCTG
TCTGGAGAGGAAATAAAGGAGTTCACAAAAGACTTGGAGGGTCTTATTCCTAAGCTTTAT
CCAACTATTGAGAAATGTTGGTCTCTTCATCTTCAGCTTGCAAAGAAGTTGACTATTACA
TTGGCACAGTGTTTTATATACTCCAGATGCCTGTCTTCAATTGCTCCAGCAGTTCATAAT
GCCGAAGAGGATAACAGTGAAAATCCTGTGCCTTCTAAATCAGTTGACCGGTTGCCAGCT
CAGTGGAAAACCGGTCTTGAAGGTCTTGCTGGAATGATTTTGATGCTCCAAGAAAATGCT
TGCTGGCAAGTTGCAGCTGTGATGCTTGATTGCCTTCTTGGTGTGCCTCTTAGTTTTCCA
CTTAATGATGTTATTGATCCTATTTGTAATGCGTTAAAGAACTTTTGTTGCAAGGCACCA
AAAATCTCTTGGCGTTTGCAAACTGATAAATGGTTGTCAATATTATCCTTAAGAGGCATC
CATAATCTTCATGAAAGTGAAATTCCTCCACTAGTTAATCTCTTTGTTACAATGCTGGGT
CACCCTGAACCTGAGCAACGCTTCATAGTGCTTCAGCACTTGGGTAGATTGGTTGGACAA
GAAGTGCATTGTGGAAAAATGCTGAAGTCTTCAAATTTTTACAATCAGATAGTGTCACCA
GGTTTAATTCATTCTATTCCTGAAAAGATACTATCACTTTTGGTCTCTAGGACATGGGGT
CAGGTAGCTGTTCTGGCGTCATCGGATGTATCATTACCCTTGAGGGCTTGTGCAATGGCA
CTTCTTGTGGATTTTATTCCATTTGTTGATAGGCCCCAGTTACAATCCTTCCTTGCAGCA
GCTGATAGTCTTTTATATGGCTTAGGCCGGCTTGTTTATCCTTTTTGTGAGGGACCATTA
CTTAAACTTTCCTTGGCACTTATAATCAGTGCTTGTCTATACTCTCCAGCTGAAGATATT
TCTTTGATTCCTCAAAAAGTTTGGGAAAATATTGAGACTTTAGGGTTTTCCAAAGCTGAA
TACAGGCTTCCAGATCTCGAAAAGCAGGCATGCCAAGTCTTATGTAGAATGAGAAATGAA
GGAGATGATGCTAAAGAGGTCCTGAGAGAAGTGCTCTCCTCAAGTTGCGCAAAACAATTT
GACCCTGAATTTGGAAGCACCCGAGAATCAATTCTTCAGGTCCTTGCTAATCTAACTTCC
GTTCAGTCATACTTTGATATTTTTGCAAAGAAAATGGACGAAGAGGCTATGGAACTAGAG
GAGGCTGAAATGGAATTGGAGATTATTCGAAAAGAACCTGCACTGCAAGAATCATTGGAA
GATTCTAAGGGCAACCAACTTCCACATCTTGCCACTTCTGTGAGAGACGAAAACCGGCTT
CAACAGATCAAGGAGTGCATTCATTCCTTAGAAAAGAACAAAATTCAAGAAGATATAGTA
GCTCGCAGGCAACAGAAACTTCTAATGAGGCGTGCTCGTCAAAAGTACCTGGAAGAGGCA
GCTTTGCGTGAAGCTGAGCTTTTGCAAGAACTTGATAGGGAAAGGACAGCTGAAACTGAA
AAAGAGATTGAGAGACAGCGTCTACTGGAACTTGAACGTGCTAAAACAAGGGAACTACGA
CACAATCTGGATATGGAAAAGGAGAGGCAAACACAGGCATGA
>EDWA@DN10172_c0_g1_i1
ATGGGATGGAATCACCCAGACATATCGTTGGAAGAAATGATGAAACTGATAAAAGGGTTT
GTTGATATCCTGATTTTAGCATCTGGGTATCAATCGTCTGGTCTTCTCGCCCACTGGGAC
TCCCATAACATCAAACGAGCCTTCCAATGGGCCCTCTTCTTTGAAAATGTTTTTCGTCGT
TTAAGCTGCTTGGATGTTTATCAAGAGTCTGTAGAGGAGCTAGATGCAGCTCTTTTTGAA
ATGACTTCTCATCCAGCGTTTCCTCAGGGTCTTGCACATTTATCATCTGCTACTCTTAGA
AGGGCAAGAGGTTTTTTGTCGGAACACTTGCTCCATAATTTACCGTTGAGGGATTCACAT
CTACAAGCTCTTCTTACAGCAATCGTCGAGACGGATCTTAGTGACCTTTCACAGACAGAA
CATGACTGTCTCAATGCATATTTGAATAATTTGACATTGCAAAACAGGATTTGTATCAGG
GATACCAGTACATCATCTTCAGATGTAACTCGGACAGTGGAAACAGAAAGTTTTACTGAA
GTTGCTGTTAAGGAACTCTCCAGGAGACAATCTTCTGTGTCATGCATATCAATTATTGAG
GAAGGGGTTGATGTTCTTTCTAATGCTATAAAAAGTAGCAGCTGGATAGCCTCCGACTGC
AGCCTATTTAGGGAGCAAATGGATATTGAAACTGTTCCAGCTTTGTTGCCAACTGCAGAT
GCATATGTTGATTTTGTCACTTGGAACCGATGGAAATCAAGTGCTTTGTCATATTTTCTT
GATAAGCGGACTATTAGGATGGTGTCTGGTGCAAGTTTAATATTTTCTGCTGCCAGTGAA
CAATGGGGCAAAGTATTTGGGCAGCTGAACATTTCTGAAAATAGTGAAAATGATGTGTAT
GAGACAATAGAGCTCTTGTTACTAGGAAGCATTACAAGCAGATGGAATTGCATAATTGAA
CACTTGATGTCAGTATCTTATGATTCTGTTACCATCTCAAAGCAATATAATGTACTTGCT
AACTCAGTCTTTGAAATATCTCAAAGTAGTCATCAAACAGAGGAAATTAAAAAATCAAAG
GTATTTTTTTAA
>EDWA@DN10172_c0_g2_i1
ATGTCATGGCGTTGGACTCAGTTCATCATCACAGGAAAACCCGTCGTCGAAGTTGAGAGA
ATAGCTGTGCAAGTCATAACTGAACCGCCTGCTGCTTCTCTGCGGTTGCGTCCACTGCGA
CTTGACCTTCCAAACAAACTGTTTCAACACACAGGTTGTTGGCCTTCTCTGCAGACTCAT
AAATTCGACACCATTCCCATGCTTTCCCACTTTCTTTTCCCACCTCAACAACTGAATTCT
CTTCAAGATTTGCATTGTTTCAGAATTCTTCCAAGGCTTGCAGAGAAAAAGCCGGAG
>EDWA@DN10173_c0_g1_i2
ATGCCTGAAGCACCAAAGACCACACAGAAACCTACAGATTACAACCTGGAGCTGAAGAAC
AAGAAAATCCTTCAGTTCATTGAGGACTTGACTTCAAACGCTGATGAAGTTCAAAACAAT
GTCCTGGAAGAGATCCTTTCAAGCAATGCTCATGTTGAGTACCTGAAAAAACATGGCCTT
GATGGTCGGACCGATCGAGAGAGTTTCAAAAACACCATGCCTGTCATCACCTATGAGGAT
ATCCAGCCTTATGTTGAACGTATAGCCAATGGTGATACATCTGCAATCCTTTGTTCTAAG
CCCATTTCTGAGTTCTTGACAAGCTCTGGGACTTCAGGTGGGGAGAGGAAGCTGATGCCG
ACGATTGAGGAGGAGCTAGGGAGGAGGTCACTGCTCTATAGCCTACTGATGCCTGTTATG
AGCCAATTTGTTCCGGGTCTAGACAAGGGCAAAGGGATGTACTTTTTGTTTATAAAATCC
GAGGCCAAGACACCTGGTGGCCTTGTGGCACGCCCTGTTCTCACTAGCTACTACAAAAGC
AACCATTTCAAAGATAGGCCATATGACCCTTACACAAACTACACTAGCCCAAATGAGACC
ATTCTTTGTCCTGATTCTTACCAAAGCATGTACTCTCAAATGCTTTGTGGACTTTGTCAA
CACAAGGAAGTCCTCAGGGTGGGTGCTGTTTTCGCCTCTGGTTTCATCAGGGCCATCAAG
TTTCTTGAGAAACATTGGCGTACACTTTGCAATGATATAAGAACAGGTACCATTGATTCT
CAGATCACTGACCAATCTGTCAGAGAAGCTGTTATGAAAATCCTGAAACCTGATCCTAAA
CTTGCCGATTTCATCGAGGGCGAGTGTAGCAAAAGTTCTTGGCAAGGAATCATAACAAAG
TTATGGCCTAATACAAAGTATGTGGATGTGATTGTGACTGGGACCATGTCACAGTATATT
CCCACTCTTGATTATTACAGTAATGGCCTCCCTCTTGTCTGCACCATGTATGCATCTAGT
GAATGCTATTTTGGTGTCAACCTGAACCCTCTTTGCAATCCGAGTGAAGTTTCCTATACT
CTCGTTCCCACGATGGCCTACTTCGAGTTTCTGCCGGTTCAAAGGAACAATGGGGTCACT
AATTCCATTTCTGTGCCCAAAACTCTCAATGAGAAAGAACAACAAGAACTGGTTGACCTT
GTTGATGTTAAGCTTGGCCAAGAGTATGAGCTTGTTGTCACCACTTATTCAGGACTCTAT
CGTTATAGAGTTGGTGATGTGTTAAGGGTAGCAGGGTTCAAGAACAAGGCACCGCAATTC
AACTTCATTTGCAGGAAAAATGTGGTTTTGTCCATTGATTCTGATAAGACCGATGAGGTT
GAACTTCAACACGCTGTTAAGAATGCGGTGAACCATTTGCTGCCATTCGATGCAACATTG
GCCGAGTACACTAGTTATGCAGACACCACTACAATCCCAGGCCACTACGTGCTCTACTGG
GAGCTTAGTCTCAATGGTAACACCCCAATTCATCCTTCGGTTTTCGAGGACTGTTGCTTG
ACTATTGAAGAGTCCCTCAACAGTGTATACCGCCAAGGACGTGTATGTGACAAATCCATT
GGACCTCTGGAGATCAAGATCGTTGAACCGGGGACATTTGACAAGCTGATGGATTATGCC
ATCAGCTTAGGCGCATCAATCAACCAGTACAAAACGCCGAGATGCGTGAAATTCGCCCCC
ATTGTCGAGCTTCTAAACTCGAGGGTCGAATCTTGTTACTTCAGTCCCAAATGTCCCAAA
TGGTTTCCTGGTCACAAGCAATGGAGCAACACAAATTAA
>EDWA@DN10173_c0_g1_i9
ATGCCTGAAGCACCAAAGACCACACAGAAACCTACAGATTACAACCTGGAGCTGAAGAAC
AAGAAAATCCTTCAGTTCATTGAGGACTTGACTTCAAACGCTGATGAAGTTCAAAACAAT
GTCCTGGAAGAGATCCTTTCAAGCAATGCTCATGTTGAGTACCTGAAAAAACATGGCCTT
GATGGTCGGACCGATCGAGAGAGTTTCAAAAACACCATGCCTGTCATCACCTATGAGGAT
ATCCAGCCTTATGTTGAACGTATAGCCAATGGTGATACATCTGCAATCCTTTGTTCTAAG
CCCATTTCTGAGTTCTTGACAAGCTCTGGGACTTCAGGTGGGGAGAGGAAGCTGATGCCG
ACGATTGAGGAGGAGCTAGGGAGGAGGTCACTGCTCTATAGCCTACTGATGCCTGTTATG
AGCCAATTTGTCCCTGGTCTAGACAAGGGTAAAGGAATGTACTTTTTGTTCATAAAATCC
GAGGCCAAGACACCTGGTGGCCTTGTGGCACGCCCTGTTCTCACTAGCTACTACAAAAGC
AACCATTTCAAAGATAGGCCATATGACCCTTACACAAACTACACTAGCCCAAATGAGACC
ATTCTTTGTCCTGATTCTTACCAAAGCATGTACTCTCAAATGCTTTGTGGACTTTGTCAA
CACAAGGAAGTCCTCAGGGTGGGTGCTGTTTTCGCCTCTGGTTTCATCAGGGCCATCAAG
TTCCTTGAGAAACATTGGCGTCTCCTTTGCAATGATATAAGGACAGGAACCATTGATTCC
AAAATCACTGACCCTTCTGTCAGGGAGGCTGTTATGAACATCCTGAAAGCCGATCCTAAA
CTTGCCGATTTCGTCGAGGCCGAGTGTAGCAAAGATTCATGGCAAGGGATCATTACAAGG
TTGTGGCCTAACACGAAGTATGTGGATGTGATTGTGACTGGGACCATGTCACAGTATATT
CCCACTCTTGATTATTACAGTAATGGCCTCCCTCTTGTCTGCACCATGTATGCATCTAGT
GAATGCTATTTTGGTGTCAATCTGAACCCTCTTTGCAAGCCAAGTGAAGTTTCCTATACT
CTTGTTCCCACAATGGCCTACTTCGAGTTCTTACCGATTCAAAGGAACAATGGGGTCTCT
AATTCCATTTCTGTGCCCAAAACTCTCAATGAGAAAGAACAACAAGAACTGGTTGACCTT
GTTGATGTTAAGCTTGGCCAAGAGTATGAGCTTGTTGTCACCACTTATTCAGGACTCTAT
CGTTATAGAGTTGGTGATGTGTTAAGGGTAGCAGGGTTCAAGAACAAGGCACCACAATTC
AATTTCATCTGCCGGAAAAATGTAGTTTTGTCCATTGATTCTGACAAGACTGATGAGGTT
GAACTTCAACATGCTGTGAAGAATGCAGTGAATCATTTGCTCCCATTCGATGCAACATTG
GCCGAGTACACTAGTTTTGCTGATACCACTACAATTCCAGGCCACTATGTGCTCTACTGG
GAGCTTAGTCTCAATGGTAACACCCCAATTCATCCTTCGGTTTTCGAGGACTGTTGCTTG
ACTATTGAAGAGTCCCTCAACAGTGTATACCGCCAAGGGCGTGTATGCGACAAATCCATC
GGACCTCTTGAGATCAAGATCGTCGAACCGGGGACATTCGACAAGCTGATGGATTATGCC
ATTAGCTTAGGCGCATCGATTAACCAGTACAAGACGCCACGATGCGTGAAATTCGCTCCC
ATTGTCGAGCTTCTGAACTCAAGGGTCATATCTTGTTACTTCAGTCCTAAATGTCCCAAA
TGGTTTCCTGGTCACAAGCAATGGAGCAACACGAATTAA
>EDWA@DN10174_c0_g1_i1
ATGGAACCTCTTTTCGCTTCCTTTCTGTTATCATTCCTTCTTTTCTCTCATCTTTCTTAT
TCTGCTTTTGCTCCCCATGTCTCCCAGCTCTTTGAATCTTGGTGCGATCAACATGGGAAA
ACTTACTCATCGGAGGAGGAAAAATCGTACAGGCTTAGAGTCTTCGAAGACAACTACGCC
TTTGTTACCCAGCACAATGACATGCCAAATTCTTCTTATTCTCTGGCTCTCAATGCCTTT
GCTGATCTCACTCACCACGAGTTCAAGGCCTCTCGTTTGGGTCTCTCCGCTGCTGCCATT
GAGTTTAGGCGACCCAACCTTGGAAAGCCCAGCCTTGTTCGGGATATTCCGGCTTCAGTG
GATTGGAGGAAGGAAGGCGCCGTGACCCAGGTCAAAGATCAAGGAAGCTGTGGTGCTTGT
TGGTCATTTGCGGCAACTGGAGCCATGGAAGGTGTTAATAAAATTGTGACTGGATCTCTT
GTCAGCCTCTCCGAACAAGAATTGGTTGATTGTGACAGAACTTACAATACTGGCTGTGAG
GGTGGGTTGATGGATTATGCATATCAATTTGTCATTGATAACCATGGAATAGACACCGAA
GAAGATTATCCGTATCAAGGTCGGCAGAAAACTTGCAACAAAGACAAAATGAAACGACGC
ATGGTAACAATTGATGATTACGCTGATGTGCCTATGAACAATGGGAACCAACTACTGCAA
GCAGTGGCAACTCAACCTGTGAGTGTTGGTATATGTGGGAGCGAGAGAGCATTTCAATTG
TACTCCAAGGGGATATTCACCGGTCCATGTTCAACTTCCTTGGATCATGCTGTGTTGATT
GTAGGTTATGGTTCAGAAAATGGATTGGATTATTGGATAGTGAAAAACTCATGGGGTTCG
AGGTGGGGAATGAATGGCTATATTCATATGATACGTAACAATGGCAATTCTGAAGGGGTT
TGTGGCATTAACATGTTGGCTTCGTATCCAATAAAGACTAGCCCAAATCCCCCTCCTCCA
CCTCCTCCAGGACCAACTAAGTGTGGTTTCTTCACATACTGTTCAGCTGGGGAAACCTGT
TGCTGTACACGTCGCCTATTCGGAATATGCTTTTCGTGGAAGTGTTGTGAGTTGGATTCA
GCCGTGTGCTGCAAAGACAACAGTCACTGCTGCCCCCATGATTATCCAATCTGCGATACA
AAGAACAATCAGTGTTTCAAGCGAGTTGGAAATGCTACGATAATGCAAGCATCCGAAAAG
AATCAATCCTTTAGA
>EDWA@DN10174_c0_g1_i3
ATGGCTCTCCCTCAGCTAATCCCTTCCCACTCCTCTTCTTCGCTCACTCACCAACCTCCG
ATAAACCCTCACGCAGCCAATCCATACCCCATTTTCAAGCCCTTCTTGAAGTCATCTTCT
CTCTCTCAATCGCGCAGGTACCACAGGCTCAGCTCTCTACGGTGCTCGGCTTCCTCTTTC
CCCGAGAATCACCACGCTGATCCTCCAAAATCAGACGACGTCGTAGAGCTCCCTATATTT
CCTCTCCCCTTGGTTCTCTTCCCCGGCGCCATCCTCCCTCTCCAGATCTTCGAGTTCCGC
TACCGCATTATGATGCACACGCTCCTCCACACCGACCTCCGCTTCGGCGTCATTTACTCC
GACTCCGTCACCGGCACCGCAGACGTCGGCTGCGTCGGCGAGATCGTCAAACACGAACGC
CTCGTCGACGACCGCTTCTTCCTCGTATGTAAAGGCCAGGAACGGTTCCGTATCACCAAC
GTCGTCCGGAAGAAGCCGTATCTCGTCGCGGAAGTCAATTGGCTCGAAGACCGACCTTCC
GGCTCTGAAGATTTGGACGGATTGGCCAACGAAGTGGAGAGTTGCATGAAAGACGTGATT
CGCTTATCGAATCGACTTAACGGGAAACAGGAAAAGGAAACGCTGGATTTGAGGAGGAAT
CTGTTTCCGACTCCGTTTTCGTTTTTTGTGGGGAGTACATTCGAAGGTGCGCCCCGAGAG
CAACAAGCTTTACTGGAGTTGGAAGATACTGCGACCAGGTTAAAAAGAGAGAAGGAAACT
TTAAGGAATACCCTTAATTACTTGTCCGCCGCTTCGGCTGTGAAAGATGTGTTTCCCTCT
TCATGA
>EDWA@DN10174_c0_g2_i1
ATGGCTCTCCTTCAATCCATCCTTTCCCCTTCTTCCCTCACTCGCCAACCTTCGATAAAC
CCCAACGCCGGCAATCCCTCTCTTTTGAACCTCTTTTACAAGCCACATTCAGTCCCTCAA
TCGCGCAGATTCCAAAGGCTCAGCCCTCTTCACTGCTCCGCATCCTCTTTCCCGGAGAAA
CACCGCGCCGGTCCTTCCAAATCAGACGACGTTGTTGAGCTTCCGCTATCCCCTCTCCCC
TTAGTTCTTTTCCCCGGCTCCGTTCTCCCTCTTCAGATCTTCGAATTCCGTTACCGCATT
ATGATGCATACGCTCCTCCACACCGATCTTCGCTTCGGCGTGATCTATTCCGACCCCGAA
TCCGGAACCTCCGGCGTCGGTTGCGTCGGCGAGATCGTCAAACACGAACGTCTGGTCGAC
GACCGCTTCTTCATCATATGTAAAGGCCAGGAACGGTTCCGTGTCACCAGCATCGTCCGT
ACGAAACCGTACCTCGTGGCGGAAGTGAACTGGCTCGAAGACCGACCCTCCGGCGACGAA
GATTTGGAAGGATTAGCAAATGAAGTGGAGAGTTGTATGAAAGACGTGATTCGATTATCG
AACCGTCTTAATGGGAAGCCGGAAAAGGAGGCGCATGATTTGAGGAGGAACCTTTACCCG
ACTCCGTTTTCGTTTTTCGTAGGAAGTACGTTCGAAGGGGCGCCGAGAGAGCAACAGGCT
TTACTGGAGTTGGAAGATACGGCGGCCAGATTAAAAAGAGAGAAGGAAACCTTAAGGAAC
ACTCTTAACTACTTGTCCGCTGCATCAGCTGTGAAAGACGTGTTTCCCTCTTCATGA
>EDWA@DN10177_c0_g1_i1
CTCAAGAACAAATGGAGTTTTGTTCAAGATATGAGCACTGCTATGATACCTTTCATTGGG
GTAGTTTATGATGGGAAGTGGTTTGTAAAAGGGCTGGGGTCCCGTCGTGAGGTTATGAGT
GAAGTATATGATCCTGAATCTAATTTCTGGTCTCCTGTTAGTGGTGGGATGGTTTCTGGT
TGGCGCAACCCCAGTATCTCTTTAAATGGACAGCTCTATGCCCTAGATTGCTGTGATGGA
TGCAAGCTTAGTGTGTACGATGAAGCCACAGATTCTTGGAGTAAATTTATTGATAGTAAG
CTCCATTTAGGGAGTTCTCGAGCCTTGGAGGCTGCTGGCCTAGTTCCTCTCAATGGCAAG
CTTTGTATCATCCGC
>EDWA@DN10178_c0_g1_i1
CCTGTTGAGTCTGATGAGAGGATTGATTTCGATGAAGATAACGATCCCGAGGAGACCATG
GAAGAAGAGGTGGAGTATGAAGAAGTGGAGGTAGAGGAGGAAGAGGAGGAAGAAGAAGAA
ATTGAAGAAGATCAGGATGTTGAAAATGCTGATCGGGAACTTGACGAGGATGAAAAGAGG
ACATGTTCTGACCTTCTTGCTTGTCCTCCTTATGGTTCTGAAGTATATATTGGAGGCATT
CCGCATGATGTTTCTCAGGAGGATTTGAAAGGCTTTTGTGAATCTGTTGGAGAGGTTACC
GAGGTTCGGATTATGAAAGGT
>EDWA@DN10179_c0_g1_i2
ATGGCTGAAAAACCACCGCCAAAGCCGATTTCACCTCAAGACTGGGAATCCTTAGTTGAA
GATTTCCAGCACGGCGATTCCCGCCGCGAGAAATGGCGGTCGCTTTCCCCGTCCGTCGTC
GAACTCGCCCTTTCTTCAATCCTCAAAAAGGAATTCCCTTTCAAAATCCCCCTCATAATC
TTCCTCGAAGAATTTTCCGACCTCTTGTTCCCACCAAATTCGCTTTCTTCCCTCTTGGAA
CGCCTCGTCGAAACCCTACGCGTCCTCGTGCAATCTCCGATCGACGGTATCCACGTCACT
TACGCTTTGAAAGAGCAGATGATGGTTTCGATGACCTCGATTTTGATCTCTACTAACGCC
GTCGAGTCCGTCGAGGCTCGGTTGACGGAATCCGTGGTCGAACTTTTACTGGTTGTTATA
AACCGGCCGAACCATGGACCGGATCGCCACGCGCGTGCTATTGCTTGTGAGTGTTTACGT
GAGTTGGAAAAAGCTTATCCTTGTTTACTCTCCGATATTGCTGGTCATTTATGGAGTTTA
TGCCAAAGCGAGCGAACCCACGCTTCGCAGAGCTACATTTTGTTGTTTACGACTGTAATT
CATAGTATTGTGAATCGAAAGTTGAATGTTTCTGTTTTGAATACTTCGGTTCCTTTGGTT
CCTTTTAATATACCACAATGGGTTTCGGGATCGGAAAAGGAAGGGTTGTTAGAGTTGAAT
TATAAGGAATTGAGAAGAGCCATGGCGTTTTTGTTGGAATGGCCACAGGTTTTAACTCCT
TGTGGGATGATGGTTTTTATGGGGATGATAATGCCATTAGCAGTGGATTTGGATTTGCAG
CCTTCTATGCTGAAAGTTCAATTTTTCTGGATGATTTATTCGTTCGATCCTTTGTTGTAT
CATGTTGTTTTGATTATGTATTCACGTTTTTCTGAGGCGTTTAATGACCAGGAGACAGAG
ATTGTAGGGAGACTTTTGTTGTTTTCATTGGAATTGCAGCAGTATTTGGTGTTTCGATTG
CTTTCAGTGCATTGGTTGATGGGTTTTTTGAATGGATTGATGGTGAATGGAGAAGATGCG
GAGAAGAAGAAGTCGGTCGTAGAGACAGGTTTCAGGCTTTATCCGAGTGTGTTTGATCCA
CTTTCGTTGAAAACGCTTAAGCTAGATTTACTTGCCTTTTGTTCTGTTTGTATCGATTCG
TTGAAACCTCAAACTGTTTCGGATATGATTGTTGGGGACGGGAATTCAGTGGTGAAGCTC
TTTCAAGATGGTCTAGTATCGGTTTCGGCTTTCAAATGGATGCCTCCTTGGAGCACGGAA
ACTGCTGTGGCCTTCCACACATTTCATAAGTTTTTGATAGGTGCATCTTCTCATTCTGAC
GATGATCCTTCCACCACTACTGCTCTTATGGAGTCTGCCATTTTTAATCATTTAAAGGGG
ATGTTGGTTGACTTGATACTGGAGTTTCAGAGATTGGTCCCTGTCATTGTTGCTTTTATC
GACCGATTGTTAGGCTGCCAAAAGCATCTTTGGTTGGGAGAGCGCCTGCTTCAAACAATC
GATGCAAATCTGCATCCTAGAGTCGTAATTGACTATAGACTAGTTTCCTACTTCCCAATT
TTTGATAGAATTGCTGAAAATCAAACAATACCTCCACGTAGGTTGTTAGAGCTGCTAACC
AAATTCATGGCTTTCCTTGTGGAGAAACATGGCCCGGGCACTGGTGTGAAGTCTTGGTCT
CGGGGTAGTAAGGTCCTTGGCATTTGCAGAACCATGCTGACCCACCATCAGAGCTCTCGA
TTATTCCTTGGTTTATCCCGTCTCCTTGCATTTACCTGCCTTTACTTCCCCGATTTGGAG
GTCCGTGACCATGCAAGGATCTACTTGAGGATGCTGATTTGTGTACCCGGAATGAAGCTT
AGAGGAATGCTGAACCTTGGAGAGCAACTTCTTGGTATTTCCCCCTCATCTCATTCCGGA
TCATTCTTCAGCGCGCCATCTCCTCGACATTATCCGGATGTCAAGAAATCTAAGAACATT
TCATCCTATATCCATCTTGAGCGGATGACACCACTACTTGTCAAACAATCTTGGTCATTG
TCTTTATTACCGTTAGGGGTTGGGAGTGGCAAACCAGATTTTTCAGGTGGCTTTAAGGAC
ACTGAAGCCACGACAGATGAAAGAGATCTCGATGCCAACATTCAATTTCAGACTATATCA
GAAGACGAGAGAATTGATAAACCAGAGGCGCCGCTGTATGTGATGGACTCAAAAGTTTCG
GAGATTTTAGAGATATTAAGGAGACATTTCTCATGTATTCCTGATTTTAAACATATGCCG
GGACTTAAGGTTAATATTCCATGCTATTTGAGATTTGAGTCAGAGACTTTCAATCATGTA
TGGGGAGGTGAGTCCTCAAAAAATGGGTTACATGGTGTAGATGCCCTCCCTGCCATATAT
GCAACAGTGTTGAACTTTTCATCACTGGCGCAATATGGGTCTATTCCATCATGTCACATA
CCGTTTCTTCTCGGTCAACCTCCGATGAGTGGTTATTTACCAGGTGAAACTGATTCACTA
GACATCATTGCTAAGCACGATGATTCTGGTGAAGAAGAGATCTATAAAGCTCCTGTGATG
ATTGAGCTGGAACCACGTGAGCCAACACCTGGTCTGGTTGATGTTTTCATTGAAACAAAC
GGGGAAGATGGTCAGATCATCACCGGCCAGCTGCAAAGTATTATGGTGGGCATTGAAGAC
TTATTTCTCAAAGCTATCGCCCCGCCAGACATCCGAGAAGACGTCTTACCTGATTATTAT
TCGAACTTGTTCAATGCTTTGTGGGACGCATGTGGCACTACTTCCAACACCGGGCGGGAA
ACTTTCCCCCTAAAGAATGGCAAGGGGTTTGCGGCTGTCAATGGAACGAGATCTGTGAAG
CTGCTTGAGATTCCTACGGACTCTCTAATTCATGCTACCGAGCGATATCTGATACCATTT
GTAGTAAGCGTAAGTGGTGAGCGTCTTGTTAACATGGTAAAGGATAGAGGAATTATCACA
GACATCATATGGAAAGATGACGACTCAGGCCTTTTGCTTGATTCTATCACCTCAGTTACC
AATCAAGACACCACGCCCCTCTATCTTACTTTTGTCGATAACGAAGATGAGCAGGAAAGT
CGGTTAAACATCAGCAAAAGAAGTATGGGTTGCATCCACGTCTTGATTTTCCTTCCCCCG
AAGTTCCATCTCTTGTTCCAAATGGAAGTAAGTGATGCTTCAACTTTAGTTCGTATTAGA
ACTGATCACTGGCCATGCTTGGCTTACATTGATGATTATTTGGAGGCATTGTTTCTGTCG
TAG
>EDWA@DN10179_c0_g1_i3
ATGGCTGAAAAGCCACCTCCAAAACCAGTTTCTCCTCAAGACTGGGAATCCTTAACGGAA
GACTTCCGACACGGCGGTGCTCGCCGCGAGAAATGGAGCTGCCTCTACCCATCTCTCGCC
GAGCTCGCCCTTTCTTCGATTCTCAAAAAGGAATTCCCTTTCAAAATCCCCTTAGTAATC
TTCCTCGATGAATTTTCCCATCTTTTGTTCCCCTCGAATTCCCTCTCTTCCCTTTTGGAC
CGCCTCGTTGAAGACCTTCGGACCATCGTCCAATCCCCGATTGATGGAGTCCACATAACC
TACTCTTTGAAAGAACAAATGATGGTTTCGACGACCTCGATATTGATTTCGACGAATTCC
GTCGAGGTTCGTTGTACGGCAGCCGTGGTCGAGCTTTTACTAGCGGTTATAAACCGCCCG
AACCATGGATTGGACCGCCACGCTCGCGCCATTGCGTGTGAGTGTTTACGTGAATTGGAA
AAAGCTTACCCTTGTTTACTCTCCGGTATTGCTGGCCATTTATGGAGTTTATGCCAAAGC
GAGCGAACTCACGCCTCGCAGAGTTACATTTTGTTACTTACAACAGTCATTTATAGTATC
GTGAGTCGAAAGTTGAGTATTTCTGTTTTGAATACCTCTGTTCCTCTAATCCCATTTAAT
TTTCCGGAATGGATTTTAGGACCGGAAAAGGAAGGTTCAGGGATTGGGATTGGTTTGAAT
TATAAGGAATTGAGAAGAGCCATGGCCTTTTTACTGGAATGGCCGCGGGTTTTAACTCCT
TTTGGGATGATGGTTTTTATGCGAATGGTAATGCCACTAGCAGTAGCTTTGGATTTGCAG
CCATCTATGCTGAAAGTTCAGTTTTTTGGTATGATTAACTCCTTTCATCCTGTATTATGT
CATGTTGTTTTGATTATGTATTCGCGATTTTCGGAGGCCTTTAATGAGAAGGAGAAAGAT
ATTATGAGAAGGCTTTTGTTTGTTTCATTGGAAATGCAGCAGTCTTTGGTGTTTCGCTTG
CTTTCAGTGCATTGGTTGATGGGTTTTCTGAATAGATTTATGGTGCATGGAGGAGATATG
GAGAAGAAGAAGTCAATTGTAAAGATGGGTTTCATGTTTTATCCTCGTTTGTTTGATCCA
CTTTCGTTGAAAGCAATAAAGCTAGATTTGCTTGCTCTTTGTTCCATTTGTATTGATTCA
TTGAAAGCTCGAAGTGGTTCAGATATGTTTGTTGGGGAGGGGAAGTCAGTGGTGAAGCTA
TTTCAAGACGGTCTAATATCTGTTTCGGCTTTCAAATGGTTGCCTCATTGGAGCACAGAG
ACTGCAGTGGCATTCCGCACCTTACATAAGTTATTGATAGGCTCGTCATCTCATTCTGAA
GCTCATCCTTCCGCAACTAATGAACTTATGGAATCTGCCTTCTACAGTCATTTAAAGGGG
ATGCTGATTGACATGATACTAGAGTTCCAGAGATTGGTCCCAGTCATTGTTGCCTTTGTT
GACCGCTTGTTAGGCTGCCAAAAGCATCATTGGTTGGGAGAGCGCCTGCTCCAAACAATG
GATGAAAATCTTCATCGAAGAGTCGTTATTGATTATAGAATAGTCTCATACTTCCTAGTA
TTTGACAGAATTGCTGAAAATAAAACAATACCTCCTCGTAAATTGTTAGAGCTGCTAACT
AAGTTCATGGCTTTTCTTGTTGAGAAACATGGCCCAGACACTTGTGGGAAGTCTTGGTCT
CATGGTACCAAGGTTCTTGGCATTTGCAGAACCATGTTGACTCACCATCAGAGCTGTAGA
TTATTCCTTGGAATATCTCGTCTCCTTGCGTTCACCTGTCTTTACTTCCCTGATTTGGAG
GTCCGTGACCATGCGAGGAGCTACTTGAGGATGCTGATTTGTGTGCCTGGAGTAAAGCTT
AGAGGCATGCTGAACCTTGGAGAACAGCTCCTTGGTATTTCTCCCTCATCTCACTCCGAA
TCATTCTTCAGCATGCAATCTCCCCGACAATATCAGGATCCCAAGAAATATAGGAATATC
TCATCGTATATTCATCTGGAGCGGATGATACCGCTACTTGTTAAACAGTCTTGGTCCTTG
TCTTTATTACCTTTAGGGGCTGGGAACAAATCAAAAAGTTTTTGTGGCATCAGGGATAGT
GAAGCCTCAATAGATGAAAGAGAGCTTGATGCGAGTATTCAATTTCAGATTACATCAGAA
GATGAGAGAGTGGATAAACCATGGGTTCCTCTATATGTTATGGATTCAAAAGTCTCTGAG
ATTTTAGAGATATTAAGAAGACATTTCTCATGCATTCCTGATTTTAGACATATGGCAGGG
ATTAGGATTAAAATTCCATGCAATTTGAGATTTGATTCCGAGTCTTTCAATCATGTATGG
GGAGGTGAGTCCCCAAAAAGTAGGCTGCATGGAGTTGAAGCTCTTCCTGTCTTATATGCA
ACAGTGTTGAAATTTTCATCGCCATCTCCATATGGGTCTATTCGATCATGTCATATACCC
TTTCTTCTTGGTCAACCTCCAGTGAGTGATTATATTCCTGGTGAAACTGCTTTACTAGAC
ATTGATGATACATACATTGGTTCCGGTGAAGAAGAAGCCTATAAAGCTCCTGTCGCAATT
GAACTCGAACCACGTGAGCCAACACCTGGTCTGGTTGATGTTTTCATTGAAACAAATGCA
GAAGATGGTCAGATCATCTCTGGCAAGCTAAAGAGTATCAGTGTGGGCATAGAAGACTTA
TTTCTCAAGGCTATTGCCCCACCTGACATCCCAGAGGATGCACTACCTGATTATTACTTG
GACTTGTTCAATGCTTTGTGGGATGCATGTAGCTCTACTTCCAACACTGGGAGGGAGTCT
TTCCTCCTAAAGGGAGGCAAGGGGGCAGCAGCAATCAATGGAACCCGATCTGTGAAACTG
CTTGATGTTCCCGCTGACTCTTTGGTTCATGCTACGGAGCATTATCTGTCCCCATTTATA
GTAAGTGTGACTGGTGAGCATCTCATCGACATGGTTAAGTACGGAGGAATTGTCAGGGAC
ATTGTCTGGAAAGAAGAGGCCTTGGGTCTTTTGCTCGATGCCAATACCTCTGGTTCTGAA
TTAAACAGAATGCCTCTCCAGCTTACTTTCACCGAAAACGAAGACGAGAGGGAAAGTCAG
GTAGGTATCAACAAAAGAAGTATTGGTTGCATTGAGATATTGATATTCCTTCCACCTATG
TTCCACATCCTTCTCCAAATGCAAGTAAGTGATGTTTCAACTTTAGTTCAGATCCGAACT
GATCACTGGCCATGCTTAGCTTACATCGATGAATATTTGGAGGCATTATTTCTGACGTAG
>EDWA@DN1017_c0_g1_i1
ATGGGTATACTGTTTACAAAAATGTTCTCTTCTCTGTTCGGTAACAGGGAGGCTCGGATA
CTTGTTCTCGGCCTTGACAATGCCGGAAAAACCACCATTCTCTATCGGCTCCAGATGGGT
GAAGTTGTCTCCACAATTCCAACGATCGGATTTAATGTCGAAACAGTCCAGTACAACAAC
ATCAAATTTCAAGTTTGGGATTTAGGCGGACAGACAAGTATCAGGCCATATTGGAGATGC
TACTTTCCAAATACACAGGCTATAATCTATGTTGTTGATTCAAGTGACACAGATAGGCTG
GTGATAGCTAAAGAAGAATTCCATGCAATCTTGGAGGAGGAGGAACTAAGAGGAGCAGCA
GTTCTGATTTTTGCAAATAAACAGGATCTTCCAGGTGCACTTGATGATGCTGCAATTACA
GAGTCTTTGGAGTTGCACAAGATAAAAAGCCGACAATGGGCTATTTTTAAAACTTCAGCA
ATAAAAGGGGAAGGTCTGTTCGAAGGTTTGGACTGGTTGAGTAATACACTTAAATCTGGA
AGCGGCTAA
>EDWA@DN1017_c0_g1_i2
TTGTTTTCCTTCTTCGTTGCTTCTGCATTTCGATTCGATTCCCAGGAATATATTGGAAAA
GCGCCAAAAAGGAAGGAAGTTTACAGTCTTCGCAATTATTCACCGCTCTATTTCTCGAAT
TCTCAATTTCACCCCTCTCGGGATCTCAAGTCCTCTTGCAAGCAGGCCCTCTCCTTTTGT
ACAGGGAGAAAAAAGAAGGGGTGCTGCTTCGCAGATCGGATCCAAGATTTATGCTCTGAG
AGATCCTTTTTTTTCTCTATAGTTAACGATATGGGTATTCTGTTCACAAAAATGTTCTCT
TCTCTGTTTGGTAACAAGGAGGCTCGGATCCTTGTTCTTGGCCTTGACAATGCCGGCAAA
ACCACCATTCTCTATCGACTCCAGATGGGTGAAGTTGTCTCGACAATTCCAACGATTGGA
TTTAATGTCGAAACAGTACAGTACAATAACATCAAATTTCAAGTTTGGGATTTAGGCGGA
CAGACAAGTATCAGGCCATATTGGAGATGCTACTTTCCAAATACCCAGGCTATAATCTAT
GTTGTTGACTCAAGTGACACAGATAGGCTGGTGATAGCTAAAGAAGAATTTCATGCAATC
TTGGAGGAGGAGGAGCTAAGAGGAGCAGCAGTTCTGATTTTTGCAAATAAACAGGATCTT
CCAGGTGCACTTGATGATGCTGCAATTACAGAGTCTTTGGAGTTGCACAAGATAAAAAGC
CGACAATGGGCTATTTTTAAAACTTCAGCAATAAAAGGGGAAGGTCTTTTTGAAGGTTTG
GACTGGCTGAGTAATACCCTTAAATCAGGAAGCGGCTAA
>EDWA@DN1017_c0_g1_i3
ATGGGCATACTCTTTACAAAATTGTTCTCTTCACTCTTTGGAAACAAGGAGGCTCGTATC
CTTGTTCTCGGCCTCGACAATGCCGGCAAAACCACCATTCTCTATCGGCTCCAGATGGGT
GAAGTTGTCTCCACAATACCAACAATTGGATTTAATGTGGAAACAGTGCAGTACAATAAC
ATCAAATTTCAAGTCTGGGATTTAGGTGGACAGACAAGTATCAGGCCATACTGGAGATGC
TACTTTCCAAATACTCAGGCCATAATCTATGTTGTTGATTCAAGTGACACAGATAGGCTG
GTGATAGCTAAAGAAGAATTTCATGCAATCTTGGAGGAGGAGGAGCTAAGAGGAGCAGTA
GCTCTTATTTTTGCAAATAAACAGGACCTTCCAGGTGCAGTTGATGATGCTGCAATTACA
GAGTCTTTGGAGTTGCACAAGATAAAAAACCGCCAATGGGCTATTTTTAAAACTTCGGCG
ATTAAAGGGGAAGGCCTTTTTGAAGGTTTGGAGTGGTTGAGTAATACACTTAAATCCGGA
AGTGGCTAA
>EDWA@DN1017_c0_g1_i5
ATGGGCATACTGTTTACAAAATTGTTCTCTTCACTCTTCGGAAACAAGGAGGCCCGTATC
CTTGTTCTCGGCCTTGACAATGCCGGAAAAACCACCATTCTCTATCGGCTCCAGATGGGT
GAAGTTGTCTCCACGATACCGACAATTGGGTTTAATGTCGAGACAGTGCAGTACAATAAC
ATCAAATTTCAGGTTTGGGATTTAGGGGGACAGACAAGTATCAGGCCATATTGGAGATGC
TACTTTCCAAATACACAGGCTATAATCTATGTTGTTGATTCAAGTGACACAGATAGGCTG
GTGATAGCTAAAGAAGAATTTCATGCAATCTTAGAGGAGGAGGAGCTTAGAGGAGCAGTA
GTACTTATTTTTGCAAATAAGCAGGATCTTCCAGGTGCACTTGATGATGCTGCAATTACA
GAGTCTTTGGAGTTGCACAAGATAAAAAACCGCCAATGGGCTATTTTTAAAACTTCGGCG
ATTAAAGGGGAAGGCCTTTTTGAAGGCTTGGACTGGTTGAGTAATACACTTAAATCCGGA
AGTGGCTAA
>EDWA@DN10180_c0_g1_i2
ATTAGTTGGAGCTACATTGAGTTTGTGGATAATCAGGATATTCTGGACCTCATTGAAAAG
AAACCAGGTGGCATAATTGCTCTTCTAGATGAGGCTTGCATGTTTCCAAGATCAACACAT
GAAACATTTGCTCAGAAGCTGTACCAGACATTTAAAAACCATAAGCGCTTCAGCAAACCC
AAATTGTCCCGTAGTGACTTTACAATTTGCCATTATGCTGGTGACGTCACTTATCAGACT
GAATTATTCCTGGACAAGAACAAAGATTATGTTGTTGCTGAACATCAGGCCCTTTTGACT
GCTTCCAAATGTTCCTTTGTTTCTGGTTTATTTCCACCTTTAGCTCAGGAATCCTCCAAA
TCATCAAAATTCTCATCAATAGGTTCTCGATTTAAGCAACAATTACAATCACTACTTGAA
ACTCTGAGTTCCACAGAGCCACATTACATACGCTGTGTAAAGCCC
>EDWA@DN10180_c0_g2_i5
ATGGCTGCTCCAGTTAATATTATTGTAGGCTCTCATGTATGGGTTGAAGATCCGGCACTT
GCATGGATTGATGGAGAAGTTTTTAAAATTAGTGGTGAAGAAGTTCACGTCCACACAACA
AATGGAAAAACTGCTGTGGCAAATATCTCAAAGGTATTTCCAAAAGATACTGAAGCACCT
CCTGGAGGTGTTGATGACATGACAAAGCTCTCATATTTGCATGAACCTGGAGTGCTGCAT
AACTTGGCCATGAGATATGAACTTAATGAAATCTATACATACACTGGAAATATTCTGATT
GCTATAAATCCATTCCAAAGGTTGCCGCACCTGTATGATACTCACATGATGGAACAATAC
AAAGGAGCTGGATTTGGAGAGCTGAGTCCTCATGTTTTTGCTGTTGCAGATGTTGCATAT
AAGGCAATGATGAATGAGGGAAAAAGCAACTCAATTTTAGTTAGCGGAGAGAGTGGTGCT
GGTAAGACTGAGACTACAAAGATGCTCATGCGATACCTTGCATACCTTGGTGGTCGATCT
GGAGTTGAAGGGAGAACTGTTGAACAACAAGTTCTAGAATCCAATCCTGTTCTTGAAGCT
TTTGGAAATGCAAAAACTGTAAGAAACAACAATTCAAGTCGTTTTGGTAAATTTGTTGAG
ATTCAATTTGACAAGAATGGGAGGATATCTGGGGCGGCTGTTCGTACATATTTGCTGGAA
CGATCTCGAGTTTGCCAAATTTCAGATCCTGAAAGAAATTACCACTGCTTTTACCTTCTT
TGTGCAGCACCTCCTGAGGTGAGAGAAAAGTTCAAATTGGTAGACCCTAAATCTTTCCAT
TACCTCAATCAATCAAGCTGCTATGCATTGGATGGGGTAGATGATACTCAGGAGTACCTT
GCAACTATAAGAGCCATGGATATAGTAGGAATCAGTGAAGAAGAGCAGGAGGCAATTTTT
CGTGTTGTGGCTGCCATTTTACATCTTGGGAATATCGAATTTGCTAAGGGAGCTGATGTT
GACTCTTCTGAAATCAAGGATGAGAAATCTAGGTTCCATCTAAATACAACAGCTGAACTG
CTCAAGTGTGATGTCAAGAGCTTGGAGAATGCACTAATAAAGCGCGTGATGGTTACCCCA
GAAGAAATTATTACAAGAACTCTTGATCCTGTTGCTGCACTTGGTAGCAGGGATGCCTTA
GCTAAAACAATATATTCTCGCTTGTTTGATTGGCTTGTGGATAAGATCAACTTTTCGATT
GGACAAGATCCAAACTCGAAGCAGTTGATTGGAGTACTTGATATTTATGGGTTTGAGAGC
TTCAAGTTTAATAGTTTCGAACAGTTTTGCATCAACTTTACTAATGAAAAACTGCAGCAG
CATTTCAACCAGCATGTTTTTAAAATGGAACAGGAGGAATACACAAAAGAAGAAATCAAT
TGGAGCTACATAGAATTTGTTGATAACCAGGATGTGTTGGATTTGATAGAAAAGAAACCT
GGAGGAATTATTGCACTTCTCGATGAAGCTTGGTATGCATATACTTTTTTCTTTATTTGA
>EDWA@DN10181_c0_g1_i1
CTTGGGATTGAGCCTCACACTGTTGAGGTTTTGCCTAGTGGGGAGCTGCTGATTCTGGAC
TCTGCTAATAGCAACCTTTATCGGATGTCTAGTTCTCTATCTCTGTATAGTAGACCGAGG
CTGGTTGCTGGGTCCCCTGAAGGATATCCTGGACATGTAGATGGCAAGCTGAGAGAGGCA
AGGATGAACCATCCGAAAGGGCTAGCAGTAGACGACAGAGGGAACATTTATATTGCAGAC
ACTATGAATATGGCAATCAGGAAGATAAGTGATTCAGGTATTACGACAATTGCTGGTGGG
AAATTGAGCCGAGGAGGGGGACATGTAGATGGACCAAGTGAAGATGCGAAGTTTTCTAAT
GATTTTGATGTAGTCTATGTCGGAAGC
>EDWA@DN10181_c0_g1_i2
CTTGGGATTGAGCCTCACACTGTTGAGGTTTTGCCTAGTGGGGAGCTGCTGATTCTGGAC
TCTGCTAATAGCAACCTTTATCGAATTTCGGCTTCTTTATCTTTATATAATAGACCAAGG
CTGCTTGCTGGTTCCCCTGACGGATACCCTGGACATGTCGATGGTAAGCCTAGAGAGGCA
AGGATGAACCATCCGAAAGGGCTCGCTGTAGATGACAGAGGGAACATTTATATCGCAGAC
ACGATGAATATGGCAATCAGGAAGATAAGTGATGCAGGTGTTACAACCATTGCTGGTGGG
AAATGGACACAGGGAGGGGGACATGCAGATGGACCGAGTGAAGATGCAAAGTTTTCTAAT
GATTTTGATGTCGTCTATGTTGGAAGCAGTTGCTCCCTTCTCGTGATAGATCGGGGAAAC
CGAGCTATCAGAGAGATTCAACTACATTTTGATGACTGCGCCGATCAATATGGAAGTGGT
TTTCCTCTCGGAATTGGTGTACTTGTTGCAGCTGGCTTCTTCGGTTACATGCTAGGTTTG
TTGCAGCGTAGAGTAGGCGCCATTGTATCCTCCCAGAATGATCAAGGTTCG
>EDWA@DN10182_c0_g1_i1
ATGGAGGGTGAATTTAACATTCCCTTAGCTGCCAATGCAAAATCTGTCAGGGACTTTGAT
GAAGGATTAACACGGGTTTCTTTTGGTTTCAAGTCAGTGGATGACTATTACTCTAATTCA
GGAAGTTGTGATTCAATAAAGCATGTTCAAAGACCATTGCTCTGCATCCAGGCCGAAAAT
GATCCCATTGCACCATCCAGGGCAATTCCTCGGGAAGATATCAAGGAAAATCCAAACTGC
GTTCTGATAGTGACACCCAAAGGTGGGCATTTGGGGTGGGTTGCAGGAGCCGAGGCTCCA
CTGGGAGCACCTTGGACCGATCCTGTGGTGATGGACTTTCTCGAGCATTTGGAACGAGGT
GCATCCAAGACTGACAAATTTCCGTGCCATTCCGAAGATATGCAGCGTAGTTCAGGGGAG
TTGCAGCACATAGAAGTTTAG
>EDWA@DN10182_c0_g2_i1
ATGTTCACTTCACTCTCCTTCAACACCGCCCACATGGCCAAACTCTCTTTGGGCTCCACA
TTCCCCATATCCCTTTCCCTCCACAGATATCACCCAATCACCGCCTGCCACGTCGCCACT
CCCTCCACCACAACCAGCAGCACACCCTCCCCCGATCACCACCCTTCCCTGGAGGTCATA
GGCGGAGCTCGCGACCGCTTCCTCCCACCTCTCCACTCCACCCTCCGCCAACCCTACCAC
CCTTTCCCCCTCATCGCTTGGAACCGACACGTCGAGACCATCTTCGCCTCCTTCTTCCGC
AACGTCCCCGACGTCAGGTTACGCCGGGAATGCCTCCGTGTCGAAGACGGCGGCACCGTC
GCTCTCGACTGGGTCTCCGGCGACCACTACAACCTCCCTCCCGACGCCCCAATCCTCATT
TTGCTTCCGGGTTTGACCGGAGGAAGCCAGGATTCATATCCAAGATATATGATAACTAAA
GCAAGAAGTAAAGGGTGGCGCGCCGTGGTTTTCAATAGCCGCGGTTGTGGCGAGAGTCCA
GTCACCACTCCTCAATTCTATTCAGCTTCGTTTGTTGGAGACATGCGTGAAGTAGTGGCA
CATGCTAGCTCTAGATACCCAGAAGCTAATCTGTATGCTGTTAGTTGGTCTCTTGGTGCT
AACATTCTTGTTCGATATCTCGGCGACGAATCTCATGCTTGCCCGCTTTCCGGTGCTGTC
TCATTGTGTAATCCTTTCAATTTGGTCGATGCTTTTGAGGAATTCACCAAGGGCTTTAAC
CGTGTTTACGACAGAGCTCTTGCTAGATCCATCCGCGAAATATTCAAGAAGCATATTCTC
CTATTCGAAGACATCGGGGGTGAATTCAACATTCCCTTGGCTTTAAACGCAGAACGTGTT
AGGGACTTCGATGAAGGATTAACACGAGTTTCGTTCGGTTTTAAGTCGTTGGATGAGTAC
TACTACAAGGCTAGCTGTTTTCATTCCATAAAACATGTTCAAATACCATTGCTCTGCATC
CAGGCTGCAAATGATCCGATTTCACCTGCTAGGGCAATTCCTCGGGAAGAAATCGAGGCT
AATCGGAACTGCTTGTTAATAGTGACACCCAAAGGTGGGCATTTAGGGTGGGTTGCAGGT
GCCGAGGCGCCATTAGGAGCCCCATGGACCGATCCCGTGGTGATGGATTTTCTCGAGCAC
TTGGAAAGAGGTACACGAAAGACTCCCGGATCTTCTAGCGATTCATTAGCTAGTCCAAAG
GGATTGCATCACGCACACATATAA
>EDWA@DN10183_c0_g1_i1
CAGTTGAACCACAGCACTTTTTCAGATGTGGTCCATGCTGTATCTATGAAAAGTGTTTTC
AGCATTTACTACAATCCAAGGGCTAGTCCATCGAAGTTCATAGTACCAGTCTGTAAATTC
TGGAAGAGTCTTGATCATTCCTTTTCTGCAGGAACGAGGTTCAAAATGTGGTTTGGAACG
GAAGATGCAGCGGAACGAAGATACACGGGACTCATAACCGGAATGAGTGATTTGGATCCT
GTTAGATGGCCTGGTTCAAAATGGAGATGCTTGTTGGTAAGGTGGGATGATGTTGATGCG
AACAAGCACAGCCGGGTTTCTCCTTGGGAAATTGAACCATCTGGTTCTATTCCTAGTTCT
AACAGCTTGTTCTCACCCGGTTCGAAAAGGAACAGGGTCGGGTTGCCTTCAGGAGAACCA
GAATTTATGGTTCCTGATGGAATTGGAGCATCCGACTTTACGGAACCTTTGCGGTTCCAG
AGGGTCTTGCAAGGTCAAGAAATTTTGGGTTATAACCCGTTTTACAACGGTGCTGCTAGT
CACAACATGCATCGGTCTGAGATGCCACACTGCTTTCCTGGTTCTAATGGTTCTGGTATT
ACCGCAATAGGAAATGTTGGTCCTGATATTTCCTATAAAGGTGTAGGCTTTGGGGAATCT
TTCCGATTCCATAAGGTCTTGCAAGGTCAAGAAATTTTTGTAAGCTCTCCGTATAGAAAA
GGTTCAACTCGAGGAAATGACGGTGCTGCTGTCGTCCCTAATGTTGGGCAATTGTCGGGG
ACTAGAAGTGGATGGTCTTCCTCAATGCAGGGCCATAATACTCATAGTCCTATAACCCCA
TCTGCTGCATTTGCTCAAGTTTCCTCACCGTCTTCGGTGTTAATGTTCCAACAAGCAAGC
AATCCGGTTCTGAACTTCAATCCTATTCATAACTTCTATGGCCCTGAAAAATACGGGGTG
AAGTTACTGCCAGCTTCAGTTGGCGAACATGATTCTCCTGGGAGGGATCACGTTACCATG
GATTCGTTTTGTCATACTAATGATTATTTTGGCAATTCACCACCTCTGGCGGCTCAAACT
GCATTGCAGACTAACCAAGAATTAGCTTCCTCATGTGAAAGTAGCTGCAGACTCTTCGGT
TTCTCCTTAACCAAGGGAAGTCTTGATGGTACTAATGACGACGACATGGTGCAGGCAACA
TTATCTTTGGGCCGTGGATCTTTTTTACCTTGTATCGGAGAAAAGTTTCACCCGAAGCCT
CCTGCGGTGACAAACACAGTCGGAAGCAATTGTACTAAAGAAATTCTGCAGCATTGTCTC
AAAAACTATGATATATATTGA
>EDWA@DN10183_c0_g1_i2
ATGAGGTTCAAAATGCGATTTGAAGCTGATGATGCTGCAGAAAGAAGACACTCGGGAGTC
GTAACTGGAATTAGTGATATGGATCCTCTTCGATGGCCTGGTTCAAAATGGAGATGTCTG
CTGGTTAGGTGGGATGATATCAATTCCAACAGGCATAGCAGAGTTTCTCCCTGGGAAATT
GAGCCATCAGGTTCAGTTTCTAGTTCTGATGGCTTGTTCACTCCCGGTTCGAAAAGGAAC
CGGGTAGGAAAATCTGAATTTATGTCTCCTGATGGAATTGGAGTACCCAACTTCGAGGAG
TCTTTGCAGTCCCAGAAGGTCTTGCAAGTTCAAGAAAATTCTGGTTTTAACACTCTTTAT
GATGTTTCTGATCGGAATATGCATCGGTCTGAAATAAGGCGTTGCATTCCTGGTTCTATT
GGTTCTAGTTTTGCTGCAGTGGGAAATGTTGGTAGGGACCCACTGGTGAGTCCTGATATT
TCCTTTAAAAGTGTAGGCTTTGGGGAATCTTTCCGATTCCATAAGGTCTTGCAAGGTCAA
GAAATTTTTGCAACCCCTCGATGTCGAAAAGGGTCAGCTGCAGATGAGACTCCAGAAAAT
GACGGTCTTGGTCTCGCTGATGCTGGTAAGTTGCTGGGAACTAGAAGTGGATGGTCTTCC
ATGATTCAGGGGTACAAACCTCATAGCAATATACGACAGTATGTGCCATCTACACAAGCG
TCCTCACCGCCTTCAGTGTTAATGTTCCAACAAGCAAGCAATCCAATTCCAAATTTTAAT
CCTATAAATAATTTCAGTAGGTTGGAAAAGGAACAGGGGGTTAACACACGGAGTTCTGTT
TGTGCTCCTGAAACATATGGGGGAAAGTTATTTCCATCTTCAACTGTTGAACATGATTTC
CGTGGGAGGGATCTTGGAAGGTTGGATCCATTCAGTCATTCAATTGATTCTGTTCAGCTT
GGTGATTCTCTGCCTCTAGCAGGTCAACCAGCATTTAGGACTAGTCAAGAATTAGATTCA
TCCTGTAAAAGTAGCTGCAGACTTTTCGGTTTCCCCTTGACCGAGGGAAGACATGATGCT
CGCAAGGAAGAAAACATGGTGCAAGCTACCTTATCATTGGCTCCCGGAGCTTTTGTACCT
TGTGTTGGAGAACAGTTTCTCCCAAATTCTTCGTCAATGACAAACACAGTTGGAAGCAAT
TGTACCAAAGTAAGCAATCTCTATGCTGTCAGAGATATGGTCTTTGATATTGCATTGTAG
>EDWA@DN10183_c0_g1_i4
CAGTTGAACCACAGCACTTTTTCAGATGTGGTCCATGCTGTATCTATGAAAAGTGTTTTC
AGCATTTACTACAATCCAAGGGCTAGTCCATCGAAGTTCATAGTACCAGTCTGTAAATTC
TGGAAGAGTCTTGATCATTCCTTTTCTGCAGGAACGAGGTTCAAAATGTGGTTTGGAACG
GAAGATGCAGCGGAACGAAGATACACGGGACTCATAACCGGAATGAGTGATTTGGATCCT
GTTAGATGGCCTGGTTCAAAATGGAGATGCTTGTTGGTAAGGTGGGATGATGTTGATGCG
AACAAGCACAGCCGGGTTTCTCCTTGGGAAATTGAACCATCTGGTTCTATTCCTAGTTCT
AACAGCTTGTTCTCACCCGGTTCGAAAAGGAACAGGGTCGGGTTGCCTTCAGGAGAACCA
GAATTTATGGTTCCTGATGGAATTGGAGCATCCGACTTTACGGAACCTTTGCGGTTCCAG
AGGGTCTTGCAAGGTCAAGAAATTTTGGGTTTCAACCCTTTTCACAACGGTGCTGCTGGT
CACAACATGCATCAGTCCGAAATACGACACTGCTTTCCTAGTTCTAATGGTTCTGGTATT
TCTGCAATAGGAAATGTTGGTAGAGACCCTACGGTGAATCCCAATATTTCCTATAAAACT
GTAGGCTTTGAGGAATCTTTCCGATTCCATAAGGTCTTGCAAGGTCAAGAAATTTTTGTA
AGCTCTCCGTATAGAAAAGGCTCAATTGTAGAAGAGACTCGAGGAAATGACAGTCCTGGT
GTCCCAAGTGTTGGGCAATTGTCAGGGACTAGAAGTGGATGGTCTTACTCGATGCAGGGC
TATAATACTCATAGTCCTATACAACCATCTGCTGCATTTGCACAAGTTTCTTCACCGTCT
TCGGTGTTAATGTTCCAACAAGTGAGCAATCCAGTTCCGAATTTCAGTCCTATGTATAAC
TTTAATGGCCTGGAAAAGGATCATGGAGTGAGTTCTTTTCGCACCCCTGAAAAATATGGG
GCGAAGTTACTGCCGTCTTCGACTGGCGACCATGATTCCCGTGGGAGGGATCACGTTGCC
ATGGATTCATTTTGCCATTCAAATGATTCTATTGGTGATTCACAGCATATGGCGGTTCCA
CCTGCATTCAGGACTAAACAAGAATTAGCTTCCTCGTGCAGACTCTTCGGTTTCTCCTTG
ACCGAGGGAAGCCTTGATGCCACTAAGGAAGATAACATGGTGCAAGCAACATTATCATTG
GGTCATGGAACATTTTTACCTTGTACTGGAGAAAAGTTTCACCCAAGGCCTCCATCGGTG
ACAAACACAGTTGGAAGCACTGTTACTAAAGTAAGCAACCTCAATACCGTCAGAGAAATG
CTCTTTGATACTGCATTGTAG
>EDWA@DN10183_c0_g2_i2
ATGAGGTTCAAAATGCGATTTGAAGCCGAAGATGCTGCAGAAAGAAGACACTTGGGAGTC
ATATCTGGAATTAGTGATATGGATCCTGTTCGATGGCCTGGTTCAAAATGGAGGTGTCTG
CTGGTAAGGTGGGATGATATCGACGCGAGCAGGCATAGCAGGGTTTCTCCCTGGGAAATT
CAGCCATCTGGTTCAGTTTCTAGTTCTGATGGCTTGCTTACTCCCGGTTCAAAAAGGAAC
CGGGTAGGAAAATCTGAATTTATGATTCCTGATGGAATTGGAGTATCCGACTTCAAGGAG
TCTTTGCGGTCCCAGAAGGTCTTGCAAGTTCAAGAAAATTCTGGTTTTAACACTCTTTAT
GATGTTTCTGATAGTCAGAATATGCATCGGTCTGAAATAAGGCGTTGCATTCCTGGTTCT
GTTGATTCTGGTTTTGCTGCAGTGGGGAATGTTGGTAGGGACTCAATGGTGAGTCCTGAT
ATTTCCTTTAAAAGTGTAGGCTTTGGGGAATCTTTCCGATTCCATAAGGTCTTGCAAGGT
CAAGAAATTTTTGCAACCCCTCGATGTCGAAAAGGTTCAGCTGCAGATGAGACCACAGAA
AATGTTGGTCTTGGTCTCCCTGATGCTGGTCAGTTGTTGGGAACTAGAAGTAGATGGTCT
TCCACAATTCAGGGGTATAATCCTCATAGTCGTATACGACAGTCCGTGCCATCTACACAA
GCTTCCTCACCGTCTTCAGTGTTAATGTTCCAACAAGCAAGCCATCCAATTCCGAATTTC
ATTCCTATAAACAATTTCAGTAGGCAGGAAAAGGAACAGGGAGTTAACACATGGAGTTCT
GTTTGTGCTCTTGAAACATATGGGGGAAAGTTATTTCCATCTACCGGTGAACATGATTCC
CGTGGGAGGGATCTTGGGAGCTCGGATCCATTCGGTCTCGGTCATTCAATTGATTCCGTT
CAGTTTGGTGATACTCTACCTCTAGCTGGCCAACCAACATTTAGGACAAGTCAAGAATTA
GATTCCTCTAAAAGTAGCTGCAGACTTTTCGGTTTCTCCTTGACCGAGGGAAGGCATGAT
GCTAACAAGGAAGAAAACATGGTGCAAGCAACTTTATCATTGGCTCCCGGAGTTTTTGTA
CCTCGTGTTGGAGAACAGTTTCACCCGAATTCTCCATCAACGACGAACACAGTTGGAAGC
AATTGTACCAAAGTAAGCAATCTCTATGCTGTCAGAGATATGGTCTTTGATATTGCATTG
TAA
>EDWA@DN10184_c0_g1_i2
ATGGCATTTTGTATTAATTTCCAGGTATGGAGTTGTTTTAGGATAAATGAGCCTCGTTTT
AGAGTGAGAGCTGATAGATTAGATGGTAATGATTTGTCAGTATTGTCATCTGATGGGGTC
TCTCTGAGTGGATCAGTTCCTGTAAATGTAATAGGAGAGATAGCAATGAAAAAAGGGTCT
TTGAAGCCTACGACTGAGGAAAAAATGGTGAAAGAAAAGGTTTCTGAAGAACTGGAACTA
CTCTGGGATGATGGTTATGGAACTAATACTGTGAAAGATTATATAGATGCTGCAAAGGAC
ATTATTAAGCCGGACGGTGGACCGCCAAGGTGGTTTTGCCCCGTTGAATGCGGGCGCCCT
ATCAAAGATTCTCCTCTTCTTCTGTTTTTACCTGGTAACCTCTGTCCTTCATACTTTTAG
>EDWA@DN10185_c0_g1_i1
GACGCTTCTGCACAAGCAGAAGGCTGCATTGATTTCAAGGATGCTAGATCATGTCAAAAA
GGAGAGGGAAAAGGTCCTCTTGGTAAGCACAAAAGAAGGAAACAATCTGTAATGTCAAAA
TCGAAATATGAGGAGCTATCTAATATGAATGCATCTACTAGTAAAAGTTTTCAGGCAGAT
AAGTCGTATGGGGAAAAGCAAATGTCGGAATCTGGTAAACTTGATTGTGAAATAGACAAG
CAAAAGTCTCCTATACTTGGTGAAAATGACGGTAGTCAGCAATCTATTGACAGCTCTAGA
GGAAGTAAAACCATT
>EDWA@DN10186_c0_g1_i3
ATGGAAATCGAAAAAGAGAACCGCGTGCCGGCAACGCGCTCTTCATCTCCCTCTAAGAAG
CGAACTTCCGTGACTAACTCTCTTCTGCAACCTTCCTCGGCCAAGAAACGGGTCGTTCTC
GGTGAACTCACCAGCTCGCTTGATACCGGGTCGTTTCATAACCCGAATTGCAGATCCAAG
AATGAGGGATATAGTGAGAAGAAGCCAACCCTTGGATTGAAAGAGAAGAAGCACGAACCT
AGCGATATAATTGCAGAAAGCTTTGCCGATCTGAAGAAATGCTCTTCCTCGTCTTCTATA
TATGAACATCTCCAATCTCTCGAGATTGAGGAGAAAAGGAGGCCATTGCCCGATTACATG
GAGAAGGTGCAGAATGATATCACAGTGAATATGCGGGAATTTCTAATGGAGTGGTTGGTG
GAAGTAACTGAGGAGTACAAACTTGTTTCTGATACCCTTTATCTTACAGTGTCATACGTT
GACAGATTCCTATCCGCTCATGCTGTCAGTAGGAACAAGTTGCAACTTCTTGGTGTTTCT
TGCATGCTTATTGCCTCTAAATATGAAGAGATCACTCCACCACATATTGATGATTTTTGC
TACATAACAGACAATTCTTACACCAAGGAGGAGGTGGTTGAGATGGAGAAAGACGTTCTT
AAATTGTTGGATTTTGAAATTGGTATTCCAACTACTAGGAGTTTCCTCAGGCAAGAATGT
TGTCCAAATGTTATAAAGTTTTCATCTTTTCTTGTTAATCATTCTAATCCTTTTTTCCTC
CCCCAATATGATCTGCTTGTTGATAACTAG
>EDWA@DN10187_c0_g1_i1
GGCGTAGGTGTTGAAGCTCTGTTCGACGAAGTTGGTTTCACTCGCGTAATTTGTGAATTG
TTCCTTGTGGCCCGCCGAGTCCCGGCTGTATCGGCGGAACGAGTCGACAACAACGTTGTT
ATCCTCCGAGTAGTTCTTGAACGAGTCGACTCTACCGAGTCGACCCGTTCCGTAATTGGT
GAAATTCTTGATGGCATAAACCGCGAACTTTACATCTCCGGAGTGTTTCTCGAGACTCGG
CGACAAATCGGGGAAGCAAAAGAGTTTGGCAGCGGAACAAAAGGAAGGGAGACGAGAACC
GATGTCGTTTTGGGCGGCGAGTCTGGAAAAACCGGCCGAGTCTACGGCGGTTAA
>EDWA@DN10188_c0_g1_i1
ATGGCTTCTCTTGTTTCTTCACCCTTCACTCTGCCAGCTTCCAAGGCTGATCACCTTTCT
TCTTTTTCTCAAAAACACTTTTTCCTTCACTCATTTCTTCCCAAGAAAGCAAACAACAAC
CCCAACTCGAAATCTTCCTTGAAAGTAAAATGTGCAGCAATTGGCAATGGCCTTTTCACT
CAAACAACACCAGAAGTTCGTAGAATTGTGCCCGAGAACAAAAATAATCTCCCCACTGTT
AAGATTGTCTATGTTGTCCTGGAAGCTCAGTACCAGTCTTCCCTTTCAAGTGCAGTCCAG
TCCTTGAACCAAAATTCCAGCTTTGCTTCATTTGAAGTCGTTGGCTACTTGGTGGAGGAA
CTGAGAGATAAAAATACATATACAACC
>EDWA@DN10189_c0_g1_i1
ATGGCTGGTTTTCGTACAAGGGTAAAACGAGTTACTGACCCGCTCGACGACAGAGTCAAG
GCACTACTCGTCGGTGCCGCTTCCTCCAGCAGCGGAAGCGAACAATCTGCGGCCACCGAA
GATGATTCCCCCTGCCTGTCGGAACTCGTTCATAGTTTCCTGGAAGACGATCGCGATGCT
GCAGAACAAACCGGTTACAACTCCGACTCTGACCGTGTCGACTCAAGCCTTGATGCTACT
GAATCGCTCGAGAGCATTATTAAGTTAACCTCTCTTAACAGCACCGATTCTTACAGAAAT
CTGCTCTTGGCTCACGTTTCGAATGCGATACAAATGCTTTCCTTTTTCAGGATGGATAAA
GCTATTTTCAGGCGTAAAGTAATGGCCTATCTTCGCCAGGTTGGCCACAATGCGGCGATC
TGCATTACGAAATGGAGTTCCTCTGGTGGCCTAACCGCCGGAAGCTACGAGTTCATCGAA
GTGGTGCAATCGGTATCGCCGTTTCGGCAAAACAGGTACTTCGTTGATCTCGATTTTGCC
TCCGAATTCGAGATCGCGAGGCCGACGAGCGATTACTCGAGGCTGTTGCAGTATTTGCCT
AGAGTTTTCATTGGCAAAACCGAGGAATTGAAAAAGATCGTCAAGGTCATGACCGATTCG
GCGAAAAGATCGTTGAAGAGCAAACAATTATCCCTCCCTCCGTGGAGAAAAAACCGTTAT
ATGCAAAACAAATGGTTCAGTCCGTACCGTCGGACGACGAAACAGATCCAAGCGAGCAAC
ACCTCATTGACCCCAGCGACGATCCATCCCAGGAATACCGTCCAATGCCGTTTCGTTGGT
TTCGATGACGCCGTCAACGGCGGTATGTTCGTCCGTACGAGATGA
>EDWA@DN10189_c0_g2_i1
ACATATCCAATAATCAAACATCTAAAGCCAACACATCTCCGATGCATGCAATTACACTTC
TCTCGAATATTCCACCTCCAAATTACATTTTCATTTCTTTCTTGTTTGCTTAATTTAGTA
GATAAAACGATTTCGTTTCGGTGCTCTCCGGATATTCCTCCTCTCTTATTTAGCTCAAAC
TCAAACCTCAAAAACCAACATATAGAAGGAGAAGGAGAAGCCATGTCTAGTTTTCGTACA
AGAGTAAAACGAGTTACTGACCCGCTCGACCACAGAGTCAAGGCGCAGCTCGTCGACGCC
TCTTCCGCCAGCTGCGGAAGCCAACGATCTACGGCCACCGAAGATGACTCTCCCTGCCTG
TCGGAACTCGTTCAAAGTTTCTTGGAAGGCGATCGCGATGCTGCTGAACAAACCGGGTAC
AACTCCGACTCTGACCCTGTCGGCTCAAACCTTGATGCTACTGACTCGCTCGAGATAATT
ATCAAGTCAACCTCTCTTAACAGCACCGATTCTTACGGGAATCTGCTCTTGGCTCATGTT
TCGAATGCGATAGAAATGCTTTCCTTTTTCAGGACGGATAAAGCTGTTTTCAGGCGTCAA
GTGATGGCTTATCTTCGCCAGGTTGGCCACAATGCGGCGATCTGCAAGACGAAATGGAGT
TCCTCTGGTGGCCTAACCGCCGGAAACTACGAGTTCATCGACGTGGTGCAATCAGTATCA
CCGACGCGGCAACATAGGTACTTCGTTGATCTCGATTTTGCCTCCGAATTCGAGATCGCG
AGGCCGACGAGCGACTACTTGAGGCTATTGCAGTATTTGCCTAGGGTTTTCGTGGGGGAA
AGCGAGGAATTGAAAAGGATGGTCAAGGTCATGGCCGATTCGGCGAAAAGATCGTTGAAG
AGCAGACAATTATCCCTCCCTCCATGGAGAAAAAACCGTTACATGCAAAACAAATGGTTC
GGCCCGTACCGTCGGACGACGAACCAGATCCAAGCGAACAACACCTCATCGAACCCCGCG
AATATCCAACCCGTGAACACCGTCCAATGCCGTTACGTTGGCTTCGACGACGCCGTCAAC
GGCAGTTTGTTCGTCCGTACGAGGTGA
>EDWA@DN1018_c0_g1_i3
ATGGCAAACTTCATATTTTCTGCTCTTCGAACAACTGATGTTCCATCTGCTGGTTCTTAT
GGCATGCAGCTCTCTTGCTGGGCGTTGGTAGTTTCAAGGTTGATATTGGTGCTTCGTCAC
ATGATATTACATCCCCGTACTTGTCCACCATCATTGCTGCTGGCTTTTCGATCAAAGTTG
AGGGACACCCAGTGTTTTGTTTCTCATGTGCCAACAAATTCTTTTGATGATTTTTCCTCC
CTGGCATCAGTTGCAGCAAAGGATTTGACAGGGGCTTGGGTTGACGAAGAGCCAAGCAGC
AGTAGCCTGTTTAACCAACTGATTGATGTTGCATACCTTCAGTCTCCACTTTGCATTGAT
GATGTTGCCATTGGATCATTACGATTGAGTTGGGATGATCTGTGTTCAAGCTTCTCGTAT
CTTCTGGGGTTGTGGAATGGTAAAAAAGCTGCAGCTATGGAAGACCTTATTATTGAAAGG
TATATTTTCTTGCTTTGTTGGGATATGCCCTGTATGAAGTCTCCGGTGGATCATCAGCTT
TCACTGTGGAGTAACCTGGAGACTATGGAAACATCTAGCATAGAACATTTCTTTCGCTTC
AGCCATTCACTTTTGGGCCAGTGTAGTGTTATTGGCAATGGTGCTGACTTTCAAAATCTT
GTGGTTGTGTTGCTAAGGCGCCTGCATGCTGCAAATTTGCAGGATAATTTTGAGAATCTA
GGATGGGACTTCTTGAGAAAAGAAATGTGGATGTCTTTGGTACTCTCTTTTTTTAATGTT
GGCATCGGACGATATTGTGTAAAGAACAACATTCCTAGAGGTGGTCCATTCTGGACAGAG
AACAGACCTAGTGATAATGAGTATAGCAATTCTGCAGAAGGCTTCATTTCCTGCTTGATT
GAAGGTAGTCAAATTTCAGAGTTGTTGAGGATGTTCACATCCTTCTTAAAAGGATATTTG
CAGGCTTATGAAAAGGCTTTCCTTGCTACCCTTGGTGACAGTCAGCATGATGACTTTATG
TTCTCGCCTGTGCTGCTTCTCAAGCTATCTACATTTGACAAGTTCCTCTGGGATGAACTC
CTTAAGAAGTGTGGCGTGGATTCTTTTCAGTTGGAGTCTGTTCTTGACATCTTATTGAAG
GTAGATGGAGCAGTTGAGAAGAGGGCTTCTGGCATTTTAGCTAAGGTATTTTGGGAATGT
ATGTTGCATGGTTTTCCTTCTCATGTTCGAACTTCTAGAGGAATCCTACTTTCTTGTGTT
CTTAATATAAGGGGGATTATATTCACTTTGGATGGATTACTGAAACTAGCCAAGTTGAAA
GGAAATATTTTCTTGGAGATTGATGTACAACATCAAATTCTTGATTCATTGACAAGCGTG
AAGTTAGATCGCATCTTTGAAAGGCTTCATGGAAAATGTGAAGATGTTTGTCTCAACTTG
AATGCTGGATTGGAACTGTCTGATTATACTGAACTGTTCCTACTGAAGCGCATGGAGGGA
TTTCTAAGATATATCCATTCTAGAGAACTGGCTGACACCAGTATCCTTGAATGGGTAATT
ACCAAGACAATCGATACCATGGATGCCCTCAGAAAAGATCCTAAGAAATCTACAGTTTTC
AAATTTTATCTTGGAGCTGAAGATATGTCTGAACCGCTCAAAGAGCTGCATGGGTCACAG
CGCGGTGATATATTGATTCTTATTGACTCAGTGACTAAATGTCACTCTGAATCAGTTAAC
ATTAAGGTGTTTAGCTTCCTTGTTGATCTTTTATCTGGAGAGTTATGCCCTAATCTTAAA
CTGAGGATACAGACTAAATACCTTAGTATGGATTTACTGTTATTGTCCAAGTGGTTGGAG
AAGAGGCTACTGGGTTACACAGCTGAAGCCATGGAAGGGATAAAAAGTGTAAAAGCAAAT
TCTGTTTCTCTTAGAGAATCAACTATGAGTTTTATTTTGTGCCTTGTATCATCACAATCT
GAATTACAATCAAAGCTATACAATCATTTGTTTGAAGCTGTATTGATCTCACTTGAGACC
GCTTTTTTGCAATTTGATATTCATACTGCAAAGTCATATTTCCATTTTGTTGTTCAACTT
GCAAGAGGGGAGAACTCAATGAAGTTGCTTTTAAAGAGGACCATAATGTTGATGCAGAAA
CTGGCAGTTGATGAGCGTTTACTACCAGGACTGAAGTTTATCTTTGGCTTTCTTGGATGT
TTCTTGAGTGGTTGTGGGAACTCCAGCAATACAACAGGAAAGTGTTCTGGGAAGTCTCCA
TCTGTCAGTAGTGTTGCAGTAGGCCCTGTGGCTTCTAGACCAGTTGGGTCCAGGAAGAAT
TCTGATGTTCTGGTTCTTTCTGCAAATCGAGATGGGGCATCTGCTGTTCTCGAGTGTGAT
GCTACTTCTGTAGATGAAGATGAGGATGATGGAACATCTGATGGTGAGGAAGCTAGCATA
GATAAGGACGAGGAAGAGGATACTAACAGTGAAAGGGCTCTTGCTTCAAAAGTTTGTACG
TTCACTTCAAGTGGCAGTAATTTCATGGAGCAACATTGGTATTTTTGTTATACCTGTGAT
CTAACAGTATCAAAGGGCTGTTGCTCTGTTTGTGCTAAAGTTTGTCATCGTGGTCATCGT
GTTGTTTATTCCCGCTCCAGTCGATTTTTCTGCGACTGTGGAGCAGGAGGTGTTAGGGGC
AGTAGTTGCCAATGCTTGAAGCCTCGAAAATTCACTGGTAGTGATAATGCTCTTAATTGC
AGTGCCAACAATTTTCAGTCCTTTTTACCTCTTGCTGAGGATGCAGATCAGCTGCCAGAA
AGTGATTCAGATGTGGATGAGGATGTCGGGGCAGATATGGAGAACTTGCTGAGGTTGTCT
ATTCCAAAAGATCTGCAAGATGGGATCTCCATGTTGCTTGAAGAACTTGATGTTGAGAGT
CAGGTGCTTGAATTATGCTCTTCATTGTTGCCTTCAATAACAAGCAGGAGGGAATCCAAC
CTTTCAAAGGATAAGAAAATAATTCTGGGTAAAGACAAAGTGCTTTCTTATGGTATGGAT
CTCTTGCAGTTGAAGAAGGCATACAAAAGTGGGTCCTTGGATCTGAAGATAAAGACTGAT
TATTCAAATGGAAAAGAACTTAAAATGCATTTAGCTAGTGGTTCTCTTGTCAAATCATTG
CTCAGCGTCAGTATTCGAGGAAGACTCGCTGTTGGAGAAGGTGACAAAGTTACTATTTTT
GATGTTGGGCAGTTGATAGGACAAGCCACTATTGCACCTGTAACAGCTGACAAGGCCAAT
CTCAAGGCTTTATCCAAGAACCTCGTTCGATTTGAAATTCTTCACCTTGCATTTAATCAT
GTTGTAGAGAATTATCTTGCTGTGGCTGGCTATGAAGATTGCCAGGTTCTTACTTTGAAT
CCTCGTGGAGAAGTGACTGATCGTCTAGCCATTGAACTTGCCCTGCAAGGTGCTTATATC
AGACGGATAGAGTGGGTACCTGGTTCTCAGGTTCAGTTAATGGTGGTTACTAACAGGTTT
GTCAAAATATATGATCTCTCTCAAGACAATATCAGTCCTATGCATTACTTTACACTGCCA
GATGACACAATAGTAGATGCAACACTTTATGTGGCCTCTCAGGGAAGGATGTTTCTTCTT
GTCCTTTCGGAACGTGGGAGCTTATTTAGGCTGGGATTATCTTTGGAGGGTCATGTGGGG
GCTACACCTTTGAAAGAAATAATTCATATTCAGGACAGAGAAATTCATGCAAAGGGCTCA
TCTCTGTACTTCTCTTGTACTTATAAGTTACTTTTCTTGTCCTATCAAGATGGCACTACT
TTGATAGGCCGGTTAAGTCCTGATGCCACTACATTGACTGAGATATCTTGTGTCTATGAG
GAGGAACAAGATGGTAAGCTGCGACCAGCTGGATTGCATCGATGGAAAGAGTTACTGATT
GGTAGTGGATTATTCTGTGGCTTCTCAAGTGTGAAATCAAATTCTGCTATTGCCGTATCC
TTCGGTACAAATGAGCTATTTGCACAGAATTTGAGGCATGCTGTGAGTTCTTCCTCGCCT
TTGGTGGGGATAACTGCATATAAGCCCTTATCCAATGAAAAAGTCCACTGTCTTGTTTTA
CATGATGATGGGAGCCTTCAGATATACTCTCATGTTCCTATGGGAGTGGATGCTGCTGCT
AGTGCGACAGCTGAGAAAGTGAAAAAATTGGGTTCTAATATCCTTAATAATAAAGCTTAC
GCTGGCACAAAGCCAGAATTCCCCCTTGACTTCTTTGAGAAAACAGTTTGCATTACAGCA
GATGTGAAACTGGGTGGTGATGCAATCAGGAATGGCGATTCTGAAGGAGCTAAACAGAGC
TTGGCATCAGAGGATGGTTTTCTTGAAAGCCCAAGTCCTGCAGGATTTAAGGTATCTGTT
TCCAATTCAAACCCTGATATTGTCATGGTCGGCTTTCGTGTTTATGTGGGTAATCAATCA
GCAAACCATATACCATCTGAGATTACCATTTTCCAAAGGGTGATTAAGCTCGATGAGGGC
ATGAGGTCCTGGTATGACATTCCATTTACTGTAGCTGAATCACTCCTTGCTGATGAAGAA
TTCATCATCTCTGTTGGTCCAACCTTCAGTGGCACAGCCCTACCCAGAATAGACTCACTT
GAAGTTTATGGTCGAGCTAAAGATGAATTTGGTTGGAAGGAGAAAATGGATGCTGTGTTA
GATCTAGAAGCTCGTGTTATTGGTGCTAATTCTGTACTTGCAGGATCTGGTAAAAAGAGC
CGGTCAATGCAGTCTGCTCCCATTCAGGAACAGGTGGTGGCTGATGGTCTTAAGCTTCTC
TCCAGGATTTACTCTTTCTGCAGACCACAAGAAGGGGAGCTAAAAGTCGATCTGAGCAAG
CTAAAGAGCAAGCAATTGTTGGAAGCAATATTTGAGAGTGATAGGGAACCGTTGATGCTG
GCTGCTGCTTGCCGTGTCCTGCAGGCTGTGTTTCCTAAGAAAGATATATACTATCAGATC
AAGGACACCATGCGTCTTCTTGGGGTGGTCAAATCAACATCTGTTCTTTCTTCAAGGCTT
GGAATTGGTGGTGCTACTGGAAGGTGGCTTATTGAAGAGTTCACTGCCCAGATGCGGGCT
GTGTCTAAAATTTCACTTCACCGTCGCTCCAATCTAGCTTCTTTCTTGGAGATGAATGGT
TCTGAAGTGGTGGACGGCCTTATGCAAGTTTTGTGGGGAATTTTAGACTTGGAACTTCCT
GACACACAAACTATGAACAATATCGTGATATCTGCTGTGGAGCTAATTTACAGTTATGCT
GAATGTTTGGCTTTGCACGGAAAGGACACAGGGAGGCGCTCTGTGGCACCTGCAGTGGTA
TTATTTAAAAAGCTTCTCTTCTTCCCAAATGAGGCAGTTCAAACTTCAAGCAGTTTGGCC
ATATCATCACGACTGCTCCAGGTTCCATTTCCAAAACAAACTATGTTAGTAACTGATGAT
GTGGTAGAAAGTGTAGTAACAACCTCTGCGCCGGCTGATACATCTGGTGGAAATTCACAA
GTCATGATCGAAGAAGATTCTATAACCTCATCTGTTCAATATTGTTGTGATGGATGTTCT
ACCGTTCCCATACTAAGGCGGAGATGGCATTGCACTGTTTGTCCTGATTTTGACTTATGT
GAGGCATGCTATGAAGTTCTAGATGCTGATCGGCTTCCTCCGCCCCATTCTAGAGATCAC
CCTATGACTGCAATTCCAATTGAAGTGGAATCTCTTGGAGGAGATGGCAGTGAAATCCGC
TTCTCTACAGATGATTTGAGTGATTCAAACTTGGTGACAAATGTAACAGATGTTGGTATG
CAGACTTCAGCACCTTCCATTCATGTCTTGGAACCAAGTGAATCTATGGAGTTCTCTTCT
TCAATGACTGATTCTGTCTCAATTTCCGCTTCAAAACGAGCTGTGAATTCCTTGCTTCTG
TCCGAGCTTCTTGAGCAGTTGAAAGGGTGGATGGAGACCACCTCTGGTGTTCGAGCTATT
CCTGTTATGCAACTTTTCTACAGATTATCATCTGCTGTAGGTGGGCCTTTCATTGACAGT
TCAAAGTCTGAAACCTTAGATTTGGAGAAACTAATTAAATGGTTTCTGGATGAAATTAAC
CTCCACAAACCTTTTGTAGCCAGAACACGTTCTTCTTTTGGAGAAGTGGCAATCCTAGTC
TTCATGTTTTTCACATTGATGCTTCGAAACTGGCATCAGCCTGGTAGTGATAGTGCTACT
TCAAAAGGAACTGGGAATACGGACACTCCTGATAAAAGTGTTCCTCAAGTCTCCAGTTCA
GCTGCCTCTAAGTCTTCCTTGGTGGATCATGACAAAAATGACTTTGCATCGCAACTTCTT
CGAGCTTGCAACTCTCTTAGGAACCAAGCTTTTGTTAATTATCTAATGGATATTCTGCAG
CAGCTAGTACATGTTTTTAAGTCACCAGCGACTGGTCTTGAAAATGCCCATGGTTCAAAT
GTTGCTTCTGGATGTGGGGCTTTATTAACTATCCGAAGAGATCTACCTGCTGGTAATTTT
TCTCCATTCTTTTCAGATTCATATGCCAAAGCTCATCGGGCAGATACTTTTATGGACTAC
CAGAGGCTATTGTTGGAGAATGCATTTCGACTGGTGTACACCTTGGTAAGACCAGAAAAA
CATGAAAAAAATGGGGAGAAAGAAAGGGTTTATAAGGCATCCTCTGGCAAGGATTTGAAG
CTTGATGGATATCAGGAAGTCCTCTGCAGTTATATAAATAATCCCTATACAACATTCGTG
AGAAGATATGCAAGGAGGCTTTTTCTGCATCTGTGTGGAAGCAAAACTCACTATTATAGT
GTTCGGGACTCTTGGCAATTCTCAACTGAAGTGAAGAAACTATACAAACATGTGAACAAA
TCTGGTGGATTTCAAAATCCTGTTCCGTATGAAAGAAGTGTTAAGATAGTTAAGTGCATC
TCTACTATTGCTGAAGTGGCTGCTGCTCGGCCTCGGAACTGGCAGAAGTATTGCTTGAGA
CATAGTGATGTTTTGCCCTTCCTAATGAATGGGATTTTCTATTTTGGTGAGGAGTCTGTC
ATTCAGACTCTTAAATTATTAAATTTAGCATTCTATTTAGGGAAGGATATGAATCACACT
TTGCAGAAAGCAGAATCTGGTGATTCAGGTACTAGTTCGAACAAAGCAGGCACGCAATCG
TTGGATTCAAAGAAGAAGAAGAAGGGTGATGATGGAGTCGAAACTGGTTTAGAGAAGTCT
TTTGTGGATATGGAAACGGTGGTTGAAATCTTCACCGATAAGGGGGGTGATGTCTTGAGG
CAATTTATTGATTGCTTTTTACTGGAATGGAACTCGAGTTCTGTACGTGCTGAGGCTAAG
TGTGTTCTTTATGGAGTGTGGCATCATGGGAAACATTCATTTAAGGAAACTTTGTTAGCA
GCTCTCCTGCAAAAGGTTAAATGCTTGCCAATGTATGGTCAGAATATTGTGGAGTATACT
GAACTTGTCACTCGGTTACTCAGTGAGTTCCCTGATAAAAGTTTAAAACAACAAACTGAA
ATTGTGGACCGCTGCTTGACCCCTGATGTTATCAGGAGTATATCTGAGACACTTCATTCG
CAAAATGAACTCATAGCTAATCATCCGAATTCTCGCATTTACAACACCTTGAGTGGTCTG
GTGGAATTTGATGGTTACTATCTTGAGAGTGAGCCATGTGTTGCCTGCAGCTCTCCTGAG
GTCCCGTATAGCAGAATGAAGTTAGAAAGTCTTAAATCTGAAACCAAGTTCACTGACAAC
CGCATCATTGTGAAGTGTACTGGAAGTTATACAATCCAGACTGTGACTATGAATGTTCAC
GATGCCCGTAAGTCCAAGTCAGTTAAAGTCCTGAACCTGTATTACAACAATCGACCTGTG
GCTGACTTGTCAGAACTGAAAAATAATTGGTCATTATGGAAGCGTGCGAAGAGTTGTCAT
CTTGCTTTCAACCAGAGTGAGCTCAAAGTGGAGTTCCCCATTCCAATTACTGCTTGTAAC
TTCATGATTGAGCTTGATTCTTTCTATGAGAATCTTCAAGCCTTATCCCTTGAACCATTG
CAATGCCCCCGTTGCAGTCGACCTGTGACTGATAAGCATGGAATTTGCAGTAACTGCCAT
GAAAATGCATATCAATGCAGGCAGTGCCGTAATATCAATTATGAAAATCTGGATTCTTTT
CTATGCAATGAGTGTGGATACAGCAAGTATGGTCGGTTTGAGTTTAACTTCATGGCAAAG
CCAAGTTTTACATTTGACAACATGGAGAATGATGAAGACATGAAGAAAGGGCTGGCAGCT
ATAGAAGCTGAATCTGAAAATGCTCATAGGAGATATCAACAACTTCTGGGGTTTAAGAAG
CCCCTTCTGAAGATTGTATCTAGCATTGGTGAAAATGAGATGGATTCGCAGCAGAAAGAC
TCTGTCCAGCAAATGATGGTCTCCTTGCCTGGTCCTTCATGTAAGATAAACCGCAAAATT
GCTCTTCTAGGTGTCCTCTATGGTGAGAAGTGCAAAGCTGCTTTCGATTCTGTCAGTAAA
AGTGTACAGACACTGCAGGGTCTCCGTCGGGTTCTAATGAATTACTTACACCAGAAACAT
TCAGATAACTCTGGGGCTGCATCAAGATTTGTGATTTCGAGATCCCCAAATAACTGCTAT
GGTTGTGCAATGACATTTGTCACACAGTGTCTTGAGATCCTCCAGGTGCTGTCAAAACAT
CAAAACTCTAAGAAACAACTTGTTGCATCTGGCATCTTGTCCGAGTTGTTTGAAAATAAT
ATTCATCAAGGTCCAAAAACTGCTCGTGTACAAGCTAGGGCAGCCCTTTGTGCTTTCTCT
GAAGGCGATATTAATGCAGTATCTGAGTTGAACAGTTTGATACAGAAGAAAGTCATGTAC
TGCCTTGAACATCATCGCTCCATGGACATTGCTGTTGCCTCTCGTGAGGAATTGTTATTG
CTTTCAGAGGTGTGCTCCCTGGCTGATGAATTCTGGGAATCAAGATTGCGTATTGTTTTC
CATCTGTTATTTTCTTCCATAAAATTGGGTGCAAAGCATCCTGCCATATCGGAGCATATA
ATTCTCCCTTGTTTAAGGATCATATCTTTGGCTTGTACTCCTCCAAAACCTGATACTGCA
GAAAAGGAGCAAGGTGTTGGCAAATCTAATCCAGTTATGCAACAGAAGGATGAAAATAAT
TCAACTATATTTGGATCTCATGGTGGTGGTATGAGTTCCAGTAAGCTAATGCCAGAACAT
ACTGAAAATAATTGGGTTGCTTCTCATAAGACCCAAGATATTCAATTGCTAAGTTATTCT
GAGTGGGAGAAGGGGGCATCTTATCTTGATTTTGTCAGAAGGCAATATAAAGTGTCTCAG
CCTGTCAAAGGTGTGGGCCCTAGGTCTCGTCCGCATCGAACCGACTTCCTGGCCCTCAAA
TATGGACTAAGGTGGAAACGATCTGCTTGTAAAGCAAACAAAGGTGACTTGTCAGTATTT
GAGCTAGGATCATGGGTTACAGAACTTGTTTTGAGTGCTTGCTCCCAGTCTATTAGGTCT
GAGATGTGTATGCTAATTAGTTTACTTTGCGCTCAAAGCTCATCAAGGAGATTTCGGTTG
CTAAATCTACTGATGGGTTTGTTACCGGCAACTCTTGCTGCTGGTGAAAGTGCTGCTGAG
TATTTTGAGTTGCTATTCAAGATGATTGAATCGGAAGATGCTCGTCTATTCTTGACAGTA
AGGGGATGTCTAGATACAATTTGTAAGTTGATTACCAAAGAAGTTGGGAATATTGAATCA
TTTGAGAGGAGCCTGCATATTGATATTTCACAAGGATTCATCCTCCATAAGCTCATAGAG
CTCCTTGGCAAATTTCTCGAGGTTCCCAATATCAGAGCCAGATTCATGCAAGACAATTTG
CTGACTGAAGTCCTTGAGGCACTTATTGTAATCCGTGGTTTGATAGTGCAGAAGACTAAG
TTGATTAGTGATTGCAACCGACTTGTAAAAGATCTTCTAGATAGTCTGCTGCTTGAGAGT
AGTGAGAACAAACGGCAATTTATCCGTGCTTGTATCTGTGGTCTGCAGATTCACGGTGAG
GAGAAGAAAGGAAGAACTTCTCTGTTTATTTTAGAGCAACTCTGCAACTTGATCTGCCCG
TCAAAACCAGAGGCTGTTTATTTGTTGGTTCTAAACAAAGCTCACACGCAGGAAGAGTTT
ATTAGAGGATCAATGACTAAGAATCCTTATTCAAGTGCTGAGATTGGTCCGCTAATGCGT
GATGTTAAAAATAAAATTTGCCATCAATTGGATCTGATAGGCCTTCTTGAAGATGACTAT
GGCATGGAACTCTTAGTAGCCGGGAATATAATTTCTCTTGATTTGAGCATTGCTCAGGTT
TATGAGCTAGTCTGGAAGAAGTCAAACAGTCAATCTTCTAATTCTATGTCTAACTCTTCA
CTTTTATCCTCTGGTGCTGTTTCATCAAGTAGAGAATGCTCGCCCATGATAGTGACATAC
CGACTTCAGGGTTTAGATGGTGAAGCTACTGAGCCTATGATTAAAGAACTGGAGGAAGAT
AGAGAAGAATCACAAGATCCTGAGGTTGAGTTTGCAATAGCTGGTGCAGTTCGTGAGTAT
GATGGGCTGGAAATCTTGTTGCTCATGATTCAGCGTTTGCGAGATGACTTCAAGTACAAC
CAGGAGCAGTTGGTTGCTGTTCTCAATCTCCTCATGTACTGCTGCAAGATTAGGGAGAAT
AGGAGGGCTTTATTAAGGCTTGGAGCTTTAGGTCTACTGCTTGAAACAGCAAGGCGTGCG
TTCTCTGTGGATGCCATGGAACCAGCTGAATGGATTCTTTTGATTGTGGAGAGTCTGACC
ATGGAAGCAAATGAGAGTGACAATATTAGTATTTCACAGGGTGTTCTTACCGTCACCAGT
GAGGAAACTGGCAAAGGAGACCAAGCAAAGAAAATAGTTCTTATGTTCCTGGAGAGGCTG
TCTCATCCTTCAGGTCATAAGAAATCAAACAAGCAACAGAGGAACACTGAGATGGTCGCA
AGAATATTACCGTACTTGACTTATGGCGAACCTGATGCCATGGAAGCTCTTATCCAGCAT
TTTAACCCCTACTTGCAAGACTGGGGAGAATTTGACCGATTGCAGAAACAGCATCAAGAC
AATCCTAAAGATGAAACCATTGCCCTGCAAGCAGCCAACCAGAGGTTCACGGTGGAAAAT
TTTGTTATGGTTTCAGAATCTCTAAAGACAAGTTCCTGTGGGGAGAGATTGAAGGATATT
ATCCTAGAGAAGGGCATTACAGGTGTAGCTGTCAGACATTTGAGTGAGAGTTTTGCAATT
GCAGGGCAAGCTGGCTTTAAATCTAGTTCAGAGTGGACATTAGCTTTGAAACTGCCATCT
GTCCCACTTGTATTGTCAATGCTCAGGGGTTTATCAATGGGGCACTTTGCCACTCAAAGG
TGCATTGACGAGGGTGGAATCTTGCCCTTACTCCATGCTTTGGAAGGTGTGCCTGGAGAA
AATGAGATTGGAGCGAAGGCGGAGAATTTGTTGGACACACTATCAGATAAGGAAGGCAAA
GGAGATGGATTCTTGGAGGAAAAGGTGCGTAAGTTGCGGCATGCAACCAGAGATGAAATG
AGACGGCGAGCTCTAAGGAAAAGGGAAGAATTGCTTCAGGGACTTGGAATGCGACAAGAA
TTAGCTTCAGATGGTGGTGAGCGAATAGTTGTTGCTCGACCTCTTCTGGAAGGTTTGGAA
GATGTGGAGGAGGAGGAAGATGGGCTGGCTTGTATGGTGTGTCGAGAAGGCTATAGTTTG
AGACCCACTGACTTGCTGGGTGTTTACTCTTATAGCAAGCGAGTAAACCTGGGTGTTGGC
ACAGCAGGAAGTGCACGTGGAGAGTGTGTTTACACTACTGTTAGTTACTTCAATATTATT
CATTTCCAGTGCCATCAGGAGGCCAAAAGAGCAGATGCTGCTTTGAAGAATCCAAAAAAA
GAGTGGGAGGGTGCTACTCTCAGAAACAATGAATCACTTTGCAATTCTTTATTTCCTGTG
AGAGGACCATCAGTTCCACTAGCACAGTATGTTCGTTATGTCGATCAATACTGGGATAAC
CTCAACGCTCTTGGTCGTGCTGATGGAAGTCGGCTCCGGCTGTTGACTTATGATATTGTT
CTGATGCTAGCTCGATTTGCAACTGGAGCATCATTCAGTGCAGAGAGTAGGGGTGGTGGA
AGGGAAAGCAACTCCCGCTTTTTGCCTTTCATGATCCAAATGGCTCGTCACCTTCTTGAA
CAGGGAGGCTCCTCTCAGAGGCGTAACATGGCCAACGTTGTAGCAACATATATATCCTCT
TCAACATTAGACTCAAAATCCACCACCAGTGCGACTCAACCTTCTTTGGGAACCGAGGAA
ACCGTTCAGTTCATGATGGTAAATTCACTGCTTTCAGAGTCATACGAGTCATGGCTGCAA
CATCGACGTGACTTTTTGCAACGCGGAATATATCACGCCTACATGCAGCACACTCACGGT
CGGTCAACGGCTAAGATAGAACCAGCAAGTAGCAGCAAAAGTCTCACCTCCACCTCAGAA
TCTGGTGGTGATGAGCTACTTTCGATTGTTCGACCCATGCTGGTGTATACCGGCTTGATC
GAGCAGTTGCAGCAAATATTCAAACTTAAGAAATCATCAAGTACGGAAGCCGTCAAAGGC
AAAGCCGAAGGAACATCGACCGGAACCGAAGGCGAAGGGTTGGAAGGCTGGGAGGTGGCA
ATGAAAGAGCGGTTGTTGAACGTTAAGGAAATGCTAGGGTTCTCCAAAGAGTTGCTCTCA
TGGCTTGATGACATGAGTTCCGCAAGCGACTTACAGGAGGCGTTTGACATCATCGGCGCC
CTGGGCGACGTGTTATCAGGCGGATTTACACGGTGCGAGGATTTTGTACAAGCCGCTATC
GCCGCAGGAAAAATGTGA
>EDWA@DN1018_c1_g1_i1
ATGGGATCAGGCGTTGTTGACGGTGGTTCTGAAAGTCGCTCCATGTCTACCGTGTCAAGG
GACGATAACACGGCCGTCTCCTCTGAAGATTCTTCCTGCCCAGATGAGTCTGAATTGGAA
TTGGGTCTTGGCTTAAGCCTTGGCGGCGGCGGCTCTAAGATGCATCAGGTTTCAAAGACT
GGTCAATATGCTAGGATTTTGACTGCTCAAGATTTCCCTTCTTCATCTCCTTCTCCGTCG
TCGTCGTTGAATGTTTCGGCCGGGACCAAGAGGACTGCTGATTCTGTGGCTGCTGCTGCT
AATGGATCTAGTCAAGTTGTGGGGTGGCCTCCCATCAGAGCTTATAGGATGAATAGCATT
GTTAACCAAGCAAAAGCATCGGTCCCGGAAGGATTTAACTCGACAATAGAGAACTGTAGA
AAGGAGACCTCAATGGTTGAAAACAGCACCATTGGCAGCTACCATAACAGTTGTAACACT
AAGGTCAAGAAGTCTCTTTTTGTGAAGGTGAATATGGATGGAATTCCAATCGGAAGAAAG
GTCGATCTGAATGCGCGTGAATCATATGAAAAGTTAGCCAAAACGTTGGAAGAAATGTTC
CTTGAACCTACCCCAAGTGTCAATCCACCAGGATCAACGGCACTGCAGCATGATATGACA
AGACATTCGAAACTGCTGGACTTATCATCCGATTTTGTTCTTACATACGAGGACAAGGAG
GGTGACTGGATGCTTGTTGGAGATGTTCCTTGGGAGATGTTCCGTAGTTCAGTGAAGAGG
CTTAGAATCATGAGGAAATCGGAGGCTACCGGATTAGCTCCAAGATCACAAGAAAGGAAC
CAGAGGCAAAGAAGAAATCCCATATAG
>EDWA@DN1018_c1_g1_i3
ATGGGATCAGGCGTTGTTGACGGTGGTTCTGAAAGTCGCTCCATGTCTACCGTGTCAAGG
GACGATAACACGGCCGTCTCCTCTGAAGATTCTTCCTGCCCAGATGAGTCTGAATTGGAA
TTGGGTCTTGGCTTAAGCCTTGGCGGCGGCGGCTCTAAGATGCATCAGGTTTCAAAGACT
GGTCAATATGCTAGGATTTTGACTGCTCAAGATTTCCCTTCTTCATCTCCTTCTCCTCCA
TCATCGTCTTCCTCGTCGTCTTCGTTTTCTTTAAGCAGAGCTAATGTCACGGCCGGGACC
AAGAGGACTGCTGATTCTGTGGCTGCTGTTGCTAATGGATCTAGTCAAGTCGTGGGGTGG
CCTCCTATCAGAGCTTATAGAATGAATAGCATGGTTAACCAAGCAAAAGCATCGGTCACG
GAAGGATTTAACTCGACAATGGATAATGGTAAAAAGGAGACCTTGATGGTTGAGAACAGC
ACCATTGGCAGCTACCATACCAGTGGTAATACTAAGCTCCGGAAATCTCTGTTTGTTAAG
GTGAATATGGATGGAATTCCGATTGGAAGGAAGGTCGATCTGAATGCCCATGATTCGTAT
GAAAAGTTAGCAAAAACGTTGGAAGAAATGTTCCTTGAAACCACCCCAAGTGTCAATCCA
GCAGGATCAACGGCACTGCAACGTGATATGACGAACAAAATGGCAAGACCTTCGAAACTG
CTAAATGGATCATCTGATTTTGTGCTTACTTACGAGGACAAGGAGGGTGACTGGATGCTT
GTCGGAGATGTTCCATGGGAGATGTTCCGTAGTTCGGTGAAGAGGCTTAGAATAATGAGG
AAATCTGAGGCCACCGGATTAGCTCCAAGATCACAAGAAAGGAACCAGAGGCAAAGAAGA
AAGCCCATATAG
>EDWA@DN1018_c3_g1_i1
ATGCCGGATCACTTAACGCGACTCTGCCAATTCCTCGCCGAGGAGAAGCTCTCATCCTCG
TCGTCATCGCTCGATCTTCTTCGGAAGCTTCGTTCCGATGAGTCGATCAAGCTAGGGCTC
CAACAGCTATACTTGATTCTTCAAGCCGGACTCGACTTGATCGAACCCGGTTCCCATCCC
CGTTTTAAGTCTTGGTCCGATAATCAGATCCTCTCCCTCGCTTCTCTAGGTTCCTGTATT
ACCTCCGTCTTTCGATCCCTCTCAGTGGAACAATTGGAGCCTATAATTGTTGCTGTGGCA
AGGAAGTTAGTGGAATTTACTGTTTCTTTTTTGGAGAAATCAGACTTTAGTGGTGATGAT
TTGAGCTTACAGAGTAATATGATACAACTTTTGGAGATTATATTGGGTGGTGGAACCGAC
AAAATAGTTGATTTCTTGCAACCTACCTCTGTAAATAGCCTTGTAGACTTGTTGCCAATA
GTTTCTAGCAATTTGGATGGTGTTGAGCTGAATGGCAACATAAAATGTGGTCTTCAAGGG
ATTAAGTGCTCAAGGGAAGAGAAGCAAGTGGATCGACTTCTATTAGCCTTGGCTTCTGAG
TGTGTGCAACCTGAAAGACATGCTTCAGGGTTTGAGGCTCCTACTTTCCATCAAAATTTG
AATAGTCTAATTTTCCTGTCTCAGCATTGGGCAGTTGCTCACACAGAAAGCATTCGGTGT
TTGATTTTACTGTGCAAAGAGCTTGTTGAACTTCCTGATATATTTGATGAAAGGATAGCA
GGTACAAATTTCCGCAAGAGACTTTCCTTCAGCTTGAGGGTTTTGAAGTCACTTGGATGC
CTTGTAAAGGATGTGCCATATGTAGAATACAATTCCTCAATGTTAGAAGCAGTTGCATCA
TGTGCTGATGTTTTGCCTAATTTGTTTAGACCCAGCTTTGAATTTGTCAATAACATTGCT
GCTACCGAGGGTAATTTTGAAAGTCTTGTACTGTCACTAGTGGAAGAATTTATTCATCTT
GTTCGAGTTATTTTCTGCAACAGTGTCATTTTTCAGAATGTTCAAGCTTGTATAGTAGCA
TCTATTTTGGAACATCTTGGTCCTTCCATATGGAGATACAACAAGGCTTCTTCGAACATA
AAGGCTCCTTTAGCCTACTTCCCTCGAACTGTTATTTATACCCTGAAGCTCATTCAGGAT
CTCAGAATCCAACTAAATGAGGTTGTTGATTTGAAGGAGCTTAGCACAGAACTTGGTGGT
TGTGTTGAGTTATTAAATGATTCTCCTTCGTGCCATTTACGTGTTCAGAAGATTCACTTG
CTTAAGAGGTACACTGTTGACGAACTATCAAGAATGATATTTCCTTCATCAAGTAAGTGG
ATGGACAATCTGATGCATCTTGTCTCTTTTCTTCATTCTGAAGGAGTAAAATTAAGGCCA
AAAATGGAGAGGTCTACCAGTTCTGGAAGATCTAATTGCTCCTCGGAATTGGAAAATGCT
GTTTGTCATGATGATGAAGCACTTTTTGGGAATCTTTTCTCTGAGAGTAGTCGGACATTA
GGATCTGCAGATGTATGTGATCAA
>EDWA@DN10190_c0_g1_i2
ATGGAACCTTTTGTGTCAAGGTACTGCTTTCTTTCCTTCTCCGTCTTCACCATTCTCGTT
TCTCTTGTTCCACTCGTCAGATCAGGGGATGCAGAGGCACTTTTAGCCCTGAAATCCTCC
ATTGATCCTTTCAACTCGTTGCCATGGAAAGGAACCAATGTGTGTGCATGGAAAGGTATC
AAGGAATGCTTGAACGGAAGAGTTACAAAACTTGTTTTGGAACACTTGAGCTTGACTGGT
TCTTTAGATGAACAGAGCTTGAACCGGTTGGATCAACTTCGGGTTCTCAGTTTCAAAAGC
AACTCCATTTCC
>EDWA@DN10191_c0_g1_i1
GGAGTGCACTACAAAGACAAGAGTGGTCGACTGCTGTCGGCCTATGCTCCGCTCACCGTC
GTCTGCGACGGTTGTTTCTCGAATTTGAGACGCGCTCTCTGCAATCCAGAGATTGATGTC
CCCTCTTATTGTGTTGGTTTTGTTCTTACAAACTGTAAACTTCCTCGTGAAAATTATGGA
GGTCTTGTAATAGCACATCCGTCGCCTTATGCATTTTATCCGATTAGCAGCACCGAAATT
CGTTGCTTGGTTGACGTTAGGAGTCAGAATTTACCGTCTGTTTCCGATGGTGAAATGGCC
CATTACTTGAAAACTCAAGTGGCTCCCAAGGTACTTCCAGAACTGTACACTGCCTTCATA
TCTGCAATCGAGACCGGTAACATAAGAACAATGCCGAATAAAATCATGGCTGCTGCTCCC
CACCCGACTCCCGGTGCGCTTTTGATAGGCGACGCGTTCAATATGCGCCATTCTATAACC
GGAGGGGGAATGACTGTTGCACTATCAGATGTTGTTTTACTTAGGGATCTTCTAAGACCT
TTGCATGATCTATCA
>EDWA@DN10192_c0_g1_i2
ATGGGGAGCTCTAGATTCTCCCTCACTTTCCTCGCGATTTGCGCCATCCTTGCCGTCCAC
GTGGTGTATTCCGCTTCCTCTCCCACCCTCGATTTCGGCGGCGACCTTTTCCTCCCGATT
AAATCGGAGTGTAGCGGATCCATGGCGGAGTGCATGATGGGAAACGGAGAGGAATCGTTC
GACTTGGACGCCGAGTTCGCCATGGGCTCCGAGATCAGCAGACGCATTTTAGCCACGACC
CGATACATCAGCTATGGTGCGCTGAGGAGGAACACGGTGCCATGCTCACGACGTGGCGCG
TCGTATTATAACTGCCGACCGGGAGCTCAGGCGAACCCTTATTCACGCGGCTGCAGTAGA
ATTACTCGCTGTCGGCGTTAG
>EDWA@DN10192_c0_g2_i1
ATGGGAAGCTCTAGATTCTCCTTCAGCTTCCTCGCGATTTGCGCGATCCTTGCCGTCCAC
GTAGCGTATTCAGCTTCGTCTCCCACCCTCGATTTCGGCGGCCACCATTTTCTCCCGATT
GAATCGGAGTGTAGCGGATCCATCGCGGAGTGCCTGATGGCAAACGGCGAGGGATCCTCG
GACTTCGACGCCGAGTTCGCCATGGGATCCGATATCAGCAGGCGCATTTTAGCGACGACC
CGTTACATCAGCTATGGTGCGCTGAGGAGGAACACGGTGCCATGCTCACGACGTGGCGCG
TCGTACTATAACTGCCGGCCGGGAGCTCAGGCGAATCCTTACTCACGCGGGTGCAGTAGA
ATTACGCGCTGTCGGCGTTAG
>EDWA@DN10192_c0_g3_i1
CGATCTCGGGGGCTTTCATTTCCACAACCCCAAAAAATGCGACGCTCTAGATTATCGGTT
TCCCTCGCGGTTTGTGCTATCCTGGCCGTCCACGTGGTGGTTTCAGCTTCAACTCCGACG
ATTGATTTTGCTGGCGGCCACTTCCTCTCGATGAAATCGGAATGCCGCGGATCCATCGCC
GAGTGCCTGATGCAAGGCGGGGAGGACTCGTCGGAGTTCGACGCCGAGTTTGCAATGGGA
TCCGAGATCAGCAGGCGCATTCTAGCGACGACTCGGTACATCAGCTACGGTGCGCTGAGG
AGAAACACGGTGCCGTGCTCACGACGTGGCGCATCGTACTACAACTGCCGACCTGGAGCT
CAGGCAAATCCCTACTCACGCGGCTGCAGTAGAATTACACGCTGTCGGCGG
>EDWA@DN10192_c0_g3_i2
ATGGGAAGCTCTAGATTCTCCTTCGGTTTCCTCGCCATTTGCGCCATCCTGGCCGTCCAC
GTGGCAGCCTCGTCTTCCACTCTCGATCTTGTCGGCGACCATTTTCTTCCGATTAAATCG
GAGTGCCGCGGATCCATCGCCGAGTGCGTGATGCTAAGCGGGGAGGAATCTTCGGACTTC
GACGCTGAGTTCGCCATGGATTCCGAGATCAGCAGGCGCATTCTAACGGTGACTCGTTAC
ATTAGCTATGGTGCGCTGAGGAGGAACACGGTGCCCTGCTCGCGACGTGGCGCGTCGTAT
TACAACTGCCGACCGGGAGCTCAGGCTAATCCTTACTCGCGCGGCTGCAGTAGAATCACG
CGCTGTCGGCGTTAG
>EDWA@DN10192_c0_g6_i1
CCGGATTTTCCACAACCCAAAAAAATGCGACGCTCTAGATTCTCGATTTCTCTCGCCATT
TGCGCGATCTTGGCCGTCCACGTGGCGGTCTCAGCTTCTTCTCCGCTGCTCGATTTCGCC
GGCGGTAATTTCCTCCCGATCAAATCGGAGTGCCGCGGATCTATCGCCGAGTGCCTGATG
CAAGGCGGGGAGGACTCGTCGGAGTTCGACGCCGAGTTCGCCATGGGATCCGAGATCAGC
AGGCGCATCTTAGCGACGACTCGGTACATTAGCTATGGTGCACTGAGGAGAAACACGGTG
CCTTGCTCGCGACGTGGCGCATCGTACTACAACTGTCGACCTGGAGCTCAGGCGAATCCC
TACTCACGCGGCTGCAGCAGAATTACACGCTGTCGGCGGTAG
>EDWA@DN10192_c1_g1_i3
ATGTGGAACTCAACAGTAGAAATTGATGTGGTGGCTGTGTCTACTCAGTTTGTCCACGCG
TCTTGCACTGTTCCGTCGTTGAAGAAGAACTTCTTTTTCACTTTTGTTTATGCGAGTCCT
TGTGCCATCAAATGGCGTGACCTATGGGGGCATTTGAGAGCAATGGATCCGAGAGTTGGT
AAGGCTTGGGCAATCGGGGGGGATTTGAATGCAATTGCCAATAATTCGGAACGATGTGGG
GGATCTCAGCGGCGGTCTGGGGTAAATACACACTTTGCCAACTTTCTTTTTGATAGTGGC
TTAATAGATATGGGTTTTATTGGTCCAAAGTTTACTTGGAAGCGAGGAGACTTGTCGCAA
AGGATTGACCGATATCTTTGCAATGGGGAATGGTTTGATGCATTTGCGAACTCGGAAGTC
ACTCATCTGCAGAGATTAGGCTCGGACCACCGTCCCATTATGCTTGATACAAAAGAGGAC
TCCAACATTATGGGAAATAGGCCATACCGATTTTTGGCACCTTGGCTCGATCATGTTGAT
TTTCCGCGGATGCTGGAAGATAGTTGGTCTGAGGTTGAGTCACTTGAGTCCAATGTTAGG
AGATTTCAGGCGAACAACAGCGCATGGAATACGTCCACTTTTGGGCACATTGGCAAACAG
AAGAAGCACATTTTAGCGAGGTTAAGAGGCATTGAGAAGGCATTAGAGCAATGGGAATCA
CCTTTCCTTTTGAATTTGGAAGAGGCTCTGAAAGTTGAACTAGAAACAGTGCTAATTCAA
GAGGAAAAACTATGGCATCAGAAATCACGAGTTAGATGGATAAATGAAGGAGACCGAAAT
ACTTCCTACTTCCATGCTTGCGCGATGATTCGGAAAAGGCGTAATTCAGTCCGCATGTTG
GAGCTCTCGGAAGGTACATGGTGCACTGATTTTGCCTTGCTACGACACCATGCTACAATG
TTTTTCAAAGATTTGTTTACTGCGGAACCGAGAGACCACCCAAATGTCCACGTACATAAT
GGTTTCCATCAATTTAATCCGACTGAGTTGAGTGCTATGGTGGCACCCGTTCTGCCAGAG
GAGGTCCGAGAGACAGTGTTTCGGATGGAACCTTTGAAGGCGCCGGGATGCGATGGACTT
CCAGTGTTATTTTACCAGCGCAATTGGAGCATTGTAGGACCGAAATTGGTCCGCACGGTA
TGTGATTTCATGGAAGATGGTCACCTGGAGGAATGGCTAAATGAGACGTTGCTTGTGTTA
ATTCCGAAGGTGGAAATACCTACAAGGATCAACCAATTCCGCCCTATTAGCCTCTGTAAT
GTGGCGTATAAAGTTATATCTAAAGTAATTGTGGACCGTATCAAGCCCTTTTTGCCTAAA
TGGATTGCACCAAATCAGACGAGTTTCGTTCCGGGGAGACAAATAACGGATAATATCATT
CTAGCACAAGAGGTAATCCACTCCATGAGTAGCAAGAAAAGCCGAAAAGTGAGGATGGCA
TTGAAGGTCGATCTCGAGAAAGCCTATGATAGGCTAGAGTGGGACTTTATTCAGGAGACA
CTTGAACTAGCCGGCATGCCTAGAACTCTCATAGATCGAATTATGATGTGCATCAGAACG
GTATCAATGCAAATTCTTTGGAATGGTGAAGCTTCGGAAAGCTTTAGGCCTACGCGCGGA
ATAAGACAAGGAGACCCACTATCCCCATACATTTTTGTCCTTTGTATGGATCGGTTATCT
CAATCGATCTCCCAATGTGTTGAGGAGGGAAGGTGGAAACCGATTCGGCTAGCTCGTGAT
GGCCCGGACATCTCGCACCTTTTCTTTGCGGATGACCTTGTGTTGTTCTTGGAAGCTAAC
CTGGATCAAATGGTGGTGCTACATGAGGTGCTGGATGGATTTTGCCGTAAATCCGGGCAT
AAGGTTAGTGTCTCTAAAACACAAATATACTTCTCATATAATACGCCACAAACTCTGCGG
GATATGATTGGTACAGGGCTGGGATTCGAGGAGGTTAAGGACCTTGGCGTTTACCTTGGT
GTGCCTATACTTCACTCGAAAGTAACCAAGAGCACTTACACTTACTTGATAGATAAAGTT
CGGAGTCACCTCACGGGTTGGGCGGCACGATCTCTTTCTCTTGCAGGGCGTATAACATTG
GCGAAATCGGTTCTACAAGCAATCCCAACATATGCCATGCAATCCACTTGGCTTCCTAAA
GGATTTTGCACGGAACTAGAGAAATTGGTAAGGGGTTTCGTATGGGGCAATGGTACAAAT
AACCGAGGTTTGTCCCTCATCAATTGGGATGATTTGAAACAACCAATCGAAAGAGGTGGC
CTTGGTTTCCGAGATATGCATAAACAAAATAAGGCCTTGATTATGAAGATTGGGTTCCAA
CTTGTTTCAAATGTAGATAAGCTGTGGGTGAAGGCCCTTAAGAGCAAGTATGGCTGGGGT
GCTACGATTCCGCGAACCTTGCGAAGACGTAATTGTTCGCGTCTTTGGCTCGGTCTAGCT
AATGTGTGGGGTGATATTAGTGATAACTTATGCTGGAACATAAATAATGGGGCGTCGACG
GATTTTTGGTATGACAATTGGTTGAACTTATCGATGCCATTAGCTATCTTTAGCTCTTCG
ATAGCTCCCCCGACACAAATGAAGGTATGCGACATGGTTGATTACAATGGACAATGGAAT
TGGGAGCTTCTGTCCCAGGTACTCCCGCGCAGCGTCCTAAACCATATTGCGGCTGTTTGC
CCACCATTGGCAAGTGCTGGTGCCGATACGGCTGGTTGGAGAGGAGAGGAGACTCGCTGC
TTCTCAACAAAATCGGCTTACAAGGCGTTGAACATATCTAGTACTGTTGAGTCAGTTAGC
GATTGGAGGATAGTATGGAAGTTGCAAGTCCCGCAACGGCTCCGGGTATTTGTTTGGTTG
GCCTTGCGGGGCAGGTTACTTACGAATGTGGAGAGAACTCGACGACATTTGGCAATCTCA
AGCAGCTGTAGCATTTGCGGTAGAGCGGAGGAAAGCATTGTCCATGTGTTGCGGGACTGC
CCCAAAGCCCGCGCGATATGGCTGAGGATGGTACCGGCCAGTAGGTACAAGCAGTTCATG
CTGAAAGAAGAACATGCTTGGATACTGGAAAATGTTGCCTCTGCAAGCAGTGAAAAGGTC
CGTCCCGACTGGCAGGTCTGGTTCGTGGTAGGTTGTTGGGTCCTATGGAAGCGTAGGTGT
AGTATTACCATGGATCCTAACTTTGTGGAGCGTGGGGATTTCTATGGCCGCTGCAAAACT
CTTGTCGAGGAGATCCTACACACTAATGAGATTCGAATGGCTCCACCTTTGAACCAAGTT
TTGACTATGGAATCTTGGAAACTACCGGCTGTAAGGTATGTCAAAGTGAACGTAGATGCC
GCGGTCCACATTGCGAATGGTTCGGCTGCAACTGGGGTCGTGATACGAGACTCTGATGGA
AGTTGGATAGTGGGTGGTGCGCGTAGCATAGGCGTATGCTCTGTTCTTTCAGCCGAACTG
TGGGCAGCGCATGATGGCTTACAATTGGCATGGTTGAGAGGTTGCCGTCGAATTGAATTG
GAGACGGATAACATGGAGGTCTCGCTTTTCCTCCAAGGGAAATCGTCGGCGTTACAAGGA
TCAGCATTGACGGAGTCAATTCATAGATTTCTGTCAAACCAGTGGGAGGTTAAGGTTCGG
CATATCCGGCGCAGCGCGAATAAAATTGCGGATGCACTGGCGAAAATGGTTCGTGGTGGT
CCGATCGGAGCTTGTATGTTCGAGGATCCTCCATATGAAGTTGCAGCACTGTTATTTCTT
GATGTTCAAGAAATCAATCCTCAACTGTAA
>EDWA@DN10192_c1_g2_i1
ATGCCGAGCTCACCCTTGTCACTGACCTCCACACCACCACCATCAATCACCCTTCTCCAC
CACCAACGTCCGCCGCTACCCACCGTCCGTGTCAGTGCCACATCCGCCACAACAACCACT
TCAATGCCAGACCACCACCCTTCACTCGAAATCACTGGCGGAGGAACTGACCGTTTCCTC
CCTGCTCTCAGCACCCGTCACCTTCCTTACAAGCCTTTCCCCATCATTGGTTGGAACCGC
CATCTCGAGACCATATTCGCCGCCTTCTTCCGTACCTTCCCCGACGTTAAGTACCGCCGT
GAGTGCCTCCGGACCAAAGACAACGGCACCATAGCCTTGGATTGGGACTGTGGTGGTGGA
GACCACAGCAGCTTGCCTCCCGACTCTCCAATCCTCATTTTACTGCCAGGGCTAACAGGA
GGGAGTCAAGATTCATATGTGAAGCATATGTTGGTGAAAGCCAAAAGCAAAGGCTGGAGG
GTTGTGGTGTTCAATAGCCGGGGCTGTGCTAATAGCCCTGTTACAACTCCTCAGCTCCAA
ACAGCTTCATTCACAGAAGATACTTGTCATGTTGTAGATCATGTTTCCTCCATGTTCCCA
AAAGCAAGTATTTATGGTGTGGGTTGGTCTCTAGGGGGGAACATCCTTGTTAATTACTTG
GGAAGGGAGCACCATAGATGCTCTCTGTCTGGTGCAGTATCACTCTGCAATCCGTTCAAT
TTAGTGATTGCAGATGAAAATCTCCGAAAGGGCTTCAACAATATTTATGACAGAGCACTT
AGGGGAGGTCTTTCTGCAACTTTTTCAAAACATGCTTCCCTGTTTGAAGATGTAAATGGT
GAATATAATGTCCAAGCGGGTCTGAATCCTCGTACTGTACGTGAATACGATGAAGCAATA
ACACGAGTGTCGTTGGGTTTCAAATCAGTGGATGAGTATTACTCAAATTCATGTAGTTGT
CATGTCGTGCAACATGTTCGGATTCCTTTGCTTTGCATCCAGGCTGCAAATGATCCGATT
GCTCCCATTGAGGCAACTCCATATGAAGATATCAAGAAAAATCCGAACAGCATGTTGATA
GTAACACCCCAGGGTGGTCATTTAGGATGGGTTGCCGGTGATGAGGCACCCTTTGGAGCT
CCTTGGACCGATAACATGGTGATAGATTTTCTCGAACATCTGCGAAACGGTGCATCAAAA
CAATAA
>EDWA@DN10195_c0_g1_i1
AAACAGCGAGTAGCAGCTGCAAAGCAGTATATTGAGAACCATTACAAGAAGCAGATGAAA
AGCCTCCAGGAAAGAAAGGAGCGACGTGATATTCTAGAAAAGAAATTAGCCGATGCTGAA
GTCTCCGAGGAAGAACAAAACAACTTACTGAAGTATTTAGAGAAGAAGGAAACGGAATAC
ATGCGTCTTCAGAGGCATAAGATGGGTGCCACCGATTTCGAGCCGTTGACAATGATAGGA
AAGGGTGCATTTGGTGAGGTTAGAATCTGTAAGGAGAAGGCAACTGGTCATGTTTATGCC
ATGAAGAAGCTTAAGAAGTCTGAAATGCTTCGTAGAGGCCAGGTTGAACATGTGAGAGCT
GAGAGGAATCTACTTGCGGAGGTTGACAGTAATTGCATTGTCAAACTATATTGCTCCTTC
CAAGATGAAGAGTATCTATATCTAATTATGGAATATTTACCTGGGGGCGATATGATGACT
TTACTGATGCGGAAGGATATACTAACCGAAGATGAAGCCAGGTTTTATGTCGGAGAAACT
GTCCTGGCGATTGAATCGATTCACAAACATAATTATATTCATAGAGACATCAAGCCTGAC
AACCTGCTCCTCGATAAAAATGGTCATATGAAACTATCG
>EDWA@DN10198_c0_g1_i1
ATGGGGTGTGGGTGTTCTAAACTATCTGCATGTTGTTGGAGTTCGGATCAGAATGGGTCA
ATTCTTGAAGCTGATAATGTTGAAAATGAAGACAAGGTTGAAGTTGATGATTTGCCTGCA
TTCCGTGAATACTCAATTGAAACACTCAAGATGGCCACATCTGGATTTGCCATGGAGAAT
ATAGTTTCAGAACATGGTGAAAAGGCTCCTAATGTAGTTTACAAGGGAAAGTTGGAAAAT
CAAAGGCGTATTGCCGTTAAACGATTTAATAGGTCTGCATGGCCTGATGCCCAGCAATTC
TTG
>EDWA@DN10198_c0_g1_i2
ATGGGGTGTGGGTGTTCGAAACTATCTGCATGTTGTTGGAGTTCGGATCAGAATGAATCA
ATTCCTGAAGCTGATAATGCTGAAAATGAAGACAAGGGTGAAGTTGATGGTTTTCCTGCA
TTCCGTGAATACTCAATTGAAACACTCAAGATGGCCACATCTGGATTTGCCATGGAGAAT
ATAGTTTCAGAACATGGTGAGAAGGCGCCTAACGTAGTTTATAGGGGCAAGTTGGAAAAT
CAAAGGCGTATTGCCGTTAAACGATTTAATAGGTCTGCATGGCCTGATGCCCAGCAATTC
TTG
>EDWA@DN10198_c0_g1_i3
ATGGGTCAATTCTTGAAGCTGATAATGTTGGTAAGTTTGAATCATTATGGTTATGCTAAT
AGACACTGGTTTTATACTAAATTTTGTTGTTTTGTAGAAAATGAAGACAAGGTTGAAGTT
GATGATTTGCCTGCATTCCGTGAATACTCAATTGAAACACTCAAGATGGCCACATCTGGA
TTTGCCATGGAGAATATAGTTTCAGAACATGGTGAAAAGGCTCCTAATGTAGTTTACAAG
GGAAAGTTGGAAAATCAAAGGCGTATTGCCGTTAAACGATTTAATAGGTCTGCATGGCCT
GATGCCCAGCAATTCTTG
>EDWA@DN10198_c1_g1_i4
ATGTGTTGTTATCTGACACGAACTACTAAGATTACACACCAGCTTATTAAGAACAATTTG
CATGAAACTCCTACCTATGGAGGATGGGTTGAAGCTAAGGGGCCTAGATACTGCCCTTCA
ATTGAAGATAAGATTGTGAGATTTCAAGACAAAGAATCTCATCAGATTTTTCTTGAACCA
GAGGGTCGGACTGTGCCTGAGCTCTATGTGCAGGGTTTCTCAACTGGTTTACCAGAAAGA
TTACAGTTGCCACTCTTGAGAACTTTGCCTGGACTTGAGAATTGTTCAATGTTAAGACCT
GCATATGCCGTTGAATACGATTATTTACCAGCTCATCAGTGCTCTAGGTCTCTTATGACA
AAGAAAGTTGAAGGTTTATTCTTCTCTGGTCAGATAAATGGAACCACTGGCTATGAAGAA
GCTGCTGCACAGGGCATCATTTCCGGTATCAATGCTGCCAGACATTCGGATGGGAAGCCC
CTTATTGTTCTTGAGAGGGAAAGCAGTTATGTTGGAACATTGATTGATGATCTGGTCACT
AAGGATCTTCGAGAGCCCTACCGAATGTTAACCAGCCGTTCAGAACATCGGTTACTTCTT
CGATCTGATAATGCGGATAGTCGTCTCACACCTTTGGGGCGTGAGATTGGGTTGATAAAT
GATAGGCGCTGGAAAATATACCAGGACAAACAAGCAAGGATTTCAGAGGAAAAAAAGCGA
TTGAAAACTGTCAGGGTTTCAGGAGGCGACTTTACTGCTGAGGTTTCTCATCTCTCTGGT
CAACCTGTGAAAGAATCTTCAACACTAGAGAGTCTGCTAAAGAAGCCACACATTGAATAT
AAACTTCTTGATAAGCATGGTTTTGGGAATGAAATGTTATCGAGAATAGAGAAAGAATGT
GTCGAAATAGATATAAAGTATGAAGGCTTCATTAATCGCCAAAAAATCCAACTCCAACAG
ATGGTCCATCAACAGCATAGACGACTTCCCGACGACTTGGATTACTATGCAATGACAACT
TTGTCCCTTGAAGCGCGTGAAAAACTCTCCAAGGTCAGGCCGCAAACTATCGGTCAAGCG
AGCAGAGTGGGTGGGGTTAGTCCAGCAGACATCACTGCTCTTATGATTATACTCGAAAGC
AACCGAAGAAAAGCTCAAGAACTTAGAAGACACCAGATGCATGCTTCTGTCATGGTAGAT
GCTGTTGAAAACACGCTGGACGCATTAACGGAGGTAGTCGGTAATTAG
>EDWA@DN10199_c0_g1_i1
ATGGCAATGCACGGGATGAGAGGGCTCTCAATTTTCATTAGCGACGTTCGGAATTGCCAC
AACAAAGAGCAAGAACGCTCACGCGTCGATAAAGAGCTCGGCAACATCCGTAATCGTTTC
AAAAAAGAAAAGGGATTGACCCCATATGATAAGAAGAAATATGTTTGGAAAATGCTTTAC
ATTTACATGCTGGGTTATGACGTTGATTTTGGTCATATGGAAGCTGTTTCCTTGATATCT
GCACCAAAGTATCCAGAAAAGCAGGTTGGATACATTGTAACATCATGTTTGCTCAACGAA
AATCATGATTTTCTGAGACTAGCCATCAACACTGTACGCAATGATATAATTGGTCGAAAT
GAGACTTCTCAGTGCCTGGCATTAACCTTGGTTGGGAATATTGGTGGGAGAGAATTTGCT
GAATCTTTGGCACCTGATGTTCAAAAGTTAATTCTGTCTAGTGGCTGCAGACCACTTGTA
CGGAAAAAAGCTGCATTATGTTTACTGCGATTGTTTAGGAAAAATCCTGATGTTGTCAGT
GTTGATGGCTGGGCGGATCGGATGGCACAACTTTTAGATGAGCGTGATCTTGGTGTTTTG
ACGGCTTCTATGAGCCTTCTTGTTGCCTTGGTATCAAATAATCATGAAGCTTATTGGACT
TGCCTTCCAAAGTGTGTTAAAATATTGGAACGTCTTGCAAGGAACCAAGATGTTCCACAG
GAATATACTTACTATGGTATCCCATCTCCATGGCTGCAGGTTAAGACAATGAGGGCTCTT
CAGTATTTTCCTACC
>EDWA@DN10199_c0_g1_i2
ATGGCACTGCACGGGATGAGAGGGCTCTCGATTTTCATTAGCGACATTCGGAATTGCCAG
AACAAAGAGCAAGAACGCTTACGCGTGGATAAAGAGCTCGGCAATATCCGTAATCGATTC
AAAAAAGAAAAGGTATTGACACCACATGGTAAGAAGAAATATGTTTGGAAAATGCTTTAC
ATTTACATGCTGGGTTATGACGTTGATTTTGGTCATATGGAAGCTGTTTCCTTGATATCT
GCACCAAAGTATCCAGAAAAGCAGGTGGGATACATTGTGACATCGTGTTTGCTCAACGAA
AATCATGACTTTTTGAGACTAGCCATCAATACTGTACGCAATGATATAATTGGTCGAAAT
GAGACTTCTCAGTGCCTGGCATTAACCTTGGTTGGGAATATTGGTGGGAGAGAATTTGCT
GAATCTTTGGCACCTGATGTTCAAAAGTTAATTCTGTCTAGTGGCTGCAGACCACTTGTA
CGGAAAAAAGCTGCATTATGTTTACTGCGATTGTTTAGGAAAAATCCTGATGTTGTCAGT
GTTGATGGCTGGGCGGATCGGATGGCACAACTTTTAGATGAGCGTGATCTTGGTGTTTTG
ACGGCTTCTATGAGCCTTCTTGTTGCCTTGGTATCAAATAATCATGAAGCTTATTGGACT
TGCCTTCCAAAGTGTGTTAAAATATTGGAACGTCTTGCAAGGAACCAAGATGTTCCACAG
GAATATACTTACTATGGTATCCCATCTCCATGGCTGCAGGTTAAGACAATGAGGGCTCTT
CAGTATTTTCCTACC
>EDWA@DN10199_c0_g2_i1
ATGACGATGCACGGGATGAGAGGACTCTCGGTTTTTATAAGCGATATTCGAAATTGCCAG
AACAAAGAGCAAGAGCGTTTACGTATCGATAAAGAGCTCGGCAACGTCCGTAATCGCTTC
AAAAATGAGAAGGGACTGACGCCATATGAGAAGAAGAAATATGTTTGGAAAATGCTTTAT
ATATTCATGCTGGGTTATGATGTTGATTTTGGTCATATGGAAGCTGTGTCCTTGATATCT
GCACCAAAGTATCCAGAGAAGCAGGTTGGATACATTGTGACGTCTTGTTTACTCAATGAA
AATCATGATTTTTTGAGACTAGCAATCAACACTGTACGCAATGATATAGTTGGTAGAAAT
GAGACTTTTCAGTGTCTTGCACTAACCATGGTTGGGAATATTGGCGGTAGGGACTTTGCT
GAATCTTTGGCACCTGATGTTCAAAAGTTACTTCTTTCTAGCAGCTGCAGACCACTTGTA
AGAAAAAAAGCTGCATTATGTTTG
>EDWA@DN101_c0_g1_i1
ATGGCGATTGGAATCAAGGCATTGCATTTGTCGTTTGTGCCTCACGCGCTCGCCGTCGCC
GGAGCTGTTATGGTTCTGGTCTGGAACATTCAGTTCAGAGGTGGATTAGCTTGGGAATCC
ACCAACAAAAATCTCATCTTTAATATCCATCCTGTATTGATGTTGATTGGCTTCATTATC
ATGGGAGGTCAAGCCATTATGAGCTACAAGTCATTGCCACTGAAGAAGGAAGTTAAGAAA
CTTGTACATCTTGTGCTCCACGCCATTGCTCTAATTCTGGGCATTATTGGAATCTACGCT
GCTTTCAAGAATCACAATGAGAGCTCAATCCCCAATCTCTACAGCCTGCATTCTTGGCTT
GGGATCGGAGTCATCGTCCTCTACGGCATTCAGTGGATATATGGGTTTCTTGTGTTCTTC
TACCCTGGAGGGTCGGCCGGATTACGAAGCGAATCGCTTCCGTGGCACGTGCTGCTGGGG
CTGTTTGTATACATCTTGGCCGTCGGCAATGCCAGCTTAGGGTTCCTGGAGAAGCTTACA
TTTCTTGAGAACTCAGGGCTTGACAAATATGGTGCTGAGGCCTTCCTTGTAAACTTCACA
GCTATTGTCACAATATTGTATGGGGCCTTTGTTATATTTACAGTTTTCTCCCAGGCTCCC
CAAGAGGATGACTACAGCTATTCGTCTATATAA
>EDWA@DN101_c0_g1_i2
ATGGCGATCCAAGTGAAACCATCGCAATTGGCTTTTGTGCCTCACGCGCTCGCCGTCGCC
GGCGCAGTTATGGTGCTGGTTTGGTGCATCCACTTCAGAGGTGGATTAGCCTGGGATTCT
TCCAACAAGAACCTCATCTTCAATATCCATCCTGTACTGATGTTGATTGGCTTCATTATC
ATGGGAGGTCAAGCCATTATGAGCTACAAGTCATTGCCTCTGAAGAAGGAAGTAAAGAAA
GTAATACATCTTGTTCTTCATGCAATTGCACTAATTCTGGGCATTATCGGAATCTGTGCG
GCGTTCAAGAATCATAACGAGAGTTCAATACCCAATCTCTACAGCCTGCATTCTTGGCTT
GGGATCGGAATCATTGTCCTTTATGGCATTCAGTGGATATATGGCCTCCTCGTATTCTTC
TACCCTGGAGGATCGATCGGACTGAGACGAGACTCACTTCCTTGGCACGTACTCGTAGGG
CTGTTTGTGTACATCTTGGCTGTCGCCAACGCCTCGCTCGGGTTCCTGGAGAAGCTTACA
TTCCTTGAGAACTCGGGGCTTGATAAATATGGCTCAGAAGCCTTCCTTGTAAACTTCACT
GCTATCGTCACAATATTATATGGAGCCTTCGTTATATTTACGGTTTCCTCCAAGGCTCCT
CCAGAAGATGACTTCAGCTATTCAGCTATATGA
>EDWA@DN10200_c0_g1_i2
ATGAAGACCAAGAAGCCATTGAAGCAACTGAAGCTCTCTGTTCCAGCTCAAGAAACCCCG
ATCTCTTCTTTCTTGACGGCGAGTGGGACATTTCATGATGGGGATTTGCTTCTAAATCAG
AAAGGGTTGCGTCTTATTTCCGAGGAAAAAGAATCTCGACCTTCTGATGGAAAGGAGCTT
GATTTTGAGTTCTCACTGGAAGACCTTGAGACCATTAAAGTTATCGGGAAGGGCAGTGGT
GGTGTAGTGCAACTTGTTCGCCATAAATGGGTAGGAAGATTGTTTGCCTTGAAGGTCATC
CAAATGAACGTACAAGAGGAAATTCGCAAGCAAATTGTGCAGGAGCTAAAAATAAACCAA
GCATCACAATGTCCACATGTTGTCGTTTGCTACGATTCTTTCTATCACAATGGGGCCATA
TCCCTTGTGCTAGAATACATGGACCGTGGATCTCTGGCTGATGTGATCAGACAAGTTAAC
ACAATTCTCGAACCATATCTTGCAGTTGTGTGTAAGCAGGTTCTACAAGGACTTGTGTAT
TTGCATCATGAAAGACATGTAATACATAGGGACATAAAACCATCCAATCTACTGGTTAAC
CATAAAGGTGAAGTGAAGATCACTGATTTTGGTGTCAGTGCAATGCTGGCTAGCTCTATG
GGCCAGAGAGATACATTTGTTGGGACTTACAACTACATGTCGCCGGAGAGAATCAGTGGG
AGCACTTATGACTATAGCAGTGATATTTGGAGTTTGGGAATGGTAGTGCTTGAATGTGCT
ATTGGACGTTTCCCGTATATGCAATCTGAAGATCAGCAAAGCTGGCCTAGCTTTTACGAG
CTCTTGCAGGCAATTGTGGAAAAGCCTCCACCAACTGCTCCATCGGATCAATTCTCTCCA
GAGTTCTGTTCATTTGTATCAGCCTGCATAAAGAAGAATCCTCGAGAAAGAGCATCATCT
TTGGACCTCTTGACTCACCCCTTCATCAAAAAGTTCGAAGACAAAGACCTCGACCTTGGG
ATTTTAGTAGGCAGTTTGGAACCTCCTGTAAATTACCCAAAATAA
>EDWA@DN10200_c0_g1_i3
ATGAAGACCAAGAAGCCATTGAAGCAACTGAAGCTCTCTGTTCCAGCTCAAGAAACCCCG
ATCTCTTCTTTCTTGACGGCGAGTGGGACATTTCATGATGGGGATTTGCTTCTAAATCAG
AAAGGGTTGCGTCTTATTTCCGAGGAAAAAGAATCTCGACCTTCTGATGGAAAGGAGCTT
GATTTTGAGTTCTCACTGGAAGACCTTGAGACCATTAAAGTTATCGGGAAGGGCAGTGGT
GGTGTAGTGCAACTTGTTCGCCATAAATGGGTAGGAAGATTGTTTGCCTTGAAGGTCATC
CAAATGAACGTACAAGAGGAAATTCGCAAGCAAATTGTGCAGGAGCTAAAAATAAACCAA
GCATCACAATGTCCACATGTTGTCGTTTGCTACGATTCTTTCTATCACAATGGGGCCATA
TCCCTTGTGCTAGAATACATGGACCGTGGATCTCTGGCTGATGTGATCAGACAAGTTAAC
ACAATTCTCGAACCATATCTTGCAGTTGTGTGTAAGCAGGTTCTACAGGGACTTGTGTAT
TTGCACCATGAAAGGCATGTAATACACAGGGACATAAAACCATCCAATCTCTTGGTAAAC
CATAATGGGGAAGTAAAGATCACCGATTTTGGTGTCAGTGCAATGCTAGCTAGCTCTATG
GGCCAGAGAGATACATTTGTTGGGACTTACAACTACATGTCGCCGGAGAGAATCAGTGGG
AGCACTTATGACTATAGCAGTGATATTTGGAGTTTGGGAATGGTAGTGCTTGAATGTGCT
ATTGGACGTTTCCCGTATATGCAATCTGAAGATCAGCAAAGCTGGCCTAGCTTTTACGAG
CTCTTGCAGGCAATTGTGGAAAAGCCTCCACCAACTGCTCCATCAGATCAATTCTCTCCA
GAATTCTGTTCTTTTGTATCGGCCTGCATAAAGAAGAACCCTAGGGAAAGAGCATCATCT
TTGGACCTCTTGACTCACCCCTTCATCAAAAAGTTCGAAGACAAAGACATCGACCTTGAG
ATTTTGGTAGGTAGCTTGGAACCTCCTGTGAATTACCCAAGATAA
>EDWA@DN10200_c1_g1_i1
ATGCACAAGTTCATTGAAAGATGTAATCCCTACCTTATTAACATCACTAGAATCCAATAT
TTTTATCCTCGGAGGCTCGTTTTATGTCGACTAAAAGTGGTGTATAGTGTATACAGTAAT
ATACTACAATTTTCTTTGAAGACCAACATATTTTCACTGCATTTGAGATTCAATGAACGA
TTGGATACTCTTATCCCAAGGAAAACTAGCCCATACTTGCCTTTGTTCTTATCATTTTCT
TGTGTCTTCTTTGAAGACAACATGTTTGGACTGCATTTTACATTCATATGCAACCTTATC
TGCTTCTTGAAGATGAAAAATGCTTCTACATTAATTTCATTTCTTTGTTTACTCATCCTT
TTACATTAA
>EDWA@DN10201_c0_g1_i1
ATGACAAGTCGACCTACGTCGCCACCGCCCAAACCCGATGACGATCCGGACCTTTCATCC
CGACCCGCTCCGTTCCCGAATCAAGCTCAAGCCACCGCCACCGTCGCTGGCCATCGGAAA
AAGGGGACCGGTGTTCGGGCATGGCTTATACTAGACTCGACGTGCCAGACCCAGATGGTA
GAGGCCGGAAAGCATGCTATCATGAGACGCACGGGTTTACCCGCTCGAGATCTTCGGATC
TTGGACCCGCTTCTGTCATACCCGTCGACGATTCTGGGTCGTGAAAGGGCGATAGTGATT
AACTTGGAGCACATTAAGGCAATCATCACGGCGCAAGAGGTTTTGCTTTTGAATTCTAAG
GATCCTTCGGTTACGCCCTTTGTTGATGAGATTCAGAAGCGAATTTTGTGCCATTATCAA
GCAACCAAAGACCAGGAAGGCGCTGTTGATGATTCCAACTACATAATACGAACAAGTTCT
CAAAATTTGTCATCAAGGTTTTCACAGCCTCAGAATCTGGATGATGAAGGTAAATCAGAA
GAGAAACAGAGTCTTGAGAACCCAAATGGCTCAAAGATTCTCCCATTTGAGTTTGTTGCA
TTGGAGGCATGCCTTGAATCTGCTTGCAGCTGCTTAGAAAATGAAGCAAGGACATTGGAG
CTAGAAGCTCATCCTGCCTTAGATAAATTGACATCAAAGATTAGTACTCTCAATTTGGAG
CGGGTTCGCCAAATCAAAAGCCGATTAGTTGCAATAACTGGGCGCGTCCAGAAGGTAAGG
GATGAATTGGAACACTTGCTAGATGATGATGAAGATATGGCTGAGATGTATTTAACTGAG
AAACAACTACTTGAAAATTCATCAACCTCGTCTATGAATGGGAGAGAGGAGATGGGTGAT
GAAGTTCTTCGACCAGACAACAATAATAGGACACCTGCTGAAATCTCCTTGGCAACCAAT
TACGAAGGTGATATCCAAGAATCTGATTGCCCCCTGGATAATTTGTTTGCTCCTAGTAAT
GCAATTGGCCGAGACAGCCATGGAACTCATACAAGTACTACCCGCAGTGCTATCAGCAAG
CACCTTGATGTAGAAGAGTTAGAAATGCTTTTGGAAGCATACTTTGTTCAAATTGATGGT
ACACTGAACAAGCTGTCCACGCTGAGGGAATATGTCGATGACACAGAGGACTACATCAAC
ATAATGCTAGATGACAAACAGAACCATCTCCTGCAAATGGGAGTCATGCTAACAACAGCC
ACCCTTGTCATCAGTGCCTTTATTGTAGTTGCTGGTGTCTTCGGCATGAATATCCATATT
GAGCTATTCGACCCTGATAAAGCGGGGATGTCGGACTTCCTATGGACAATCGGAGGTAGT
ACTGCCGGGTCAATCTTCCTCTACGTGATTGCTATTGCATGGTGCAAGTACAAGCGATTG
TTAGAGTAA
>EDWA@DN10202_c0_g1_i2
ATGGTTGAGGTAGGCGATGAGAGCAGTACCAAGACTGTGCAAGGAATCTCAGTGAGTGAA
GGGAGCCATTCGAATCAGATAGGTGACTTGCAAAGCATACAGGCTGCCTATAGATTGAAT
GGAAAAAACTATCTTAAATGGTCTCAGCTTGTTCGTACTTTTTTGAAGGGTAGAGGAAAG
CTAAGTCACCTCCTTGGAACTGGACCTAAGGAGGGAGACCCTCGTTTTGAGGCTTGGGAT
GAACAGGATTCACTAGTCATGTCCTGGCTATGGAATTCCATGCTACCAAAAATTGGTGAT
ACTTGTATGTTTCTCAATACAGCCCAA
>EDWA@DN10202_c0_g1_i5
ATGTTCGGAACTCCAGGTTCTACTTCCGCCTTCGGCACTCCTTCCTCCACTCCGGCGTTT
GGTACTCCGTCCTCGACTCCGGCGTTTGGTACTCCGTCCTCGACTCCGGCGTTCGGTACT
CCTTCCTCGACTCCGGCGTTTGGTACTCCGTCCTCGACACCTGCGTTTGGAACTCCGTCT
TCGACGCCTTCCTTTGGGACTCCGTCCACGACACCGGCGTTTGGAACTCCTTCGACACCA
TCTTTCGCAACAGGCTTTGGCGGCTCCTCTCTTTTCTCATCTCCTTTCTCTTCTCAAACG
CAACAGCAACAGACTTCGTTGTTTCAGCAACAACAGCCAACCATCGCTGCACCTTCTACT
GGTTTCGGATTCCAGACTTCGTTATCCGCCACGCCTTTCCCCAATGCTCAAATGACAACT
CAAATGGCTCCCGTCGCTCCTCTCCCCTTCTCTCTCGCCGATCGTGACATTCAAGCGATT
GTGGATGCTTACAAAGAGGAGCCTGGGAACCCTAAGTACGCTTTCAAGCATTTGTTGTTT
AGTGTAATTGACCCGCAGTTCAGGGGAAAGCCAGCTGGTGTATCAGATATAATGTGGGCG
GAAGCAATGGCGAAACTGGAGGGTATGGAGAGTTCGGATCGGGAAAGACTCTGGCCTCAG
CTTGTTCAGGGTTTTAAGGATCTTTCACAGCGGTTGAAGCTACAGGATGAAGTAATCCTT
TCAGATGCTGAAAGGTTGCGAATGACCCAAAGCAATGTGAAAATGCTTCAAAGGCATTTT
CAAGCTGAAACTCTTCCATGGATCCAAAGAATGAGACAAAAGGAGCAAAGCCTCCAAAGA
CGCCTCTTAAAGATGATGAGAATAGTGGAGGCATTAGAGGGTAAGGGTTGCCGTGTGCCT
TTAATGAAAGGGGAAGTTGAATTAGCTGAGAAGTTGGCTGCAATAACCAGACAGTTGAAA
GGATCTGGAGCAGAACTTTCTAGCAGGGTTCAAAACCTACTAACCGTGTCCCGTGTTCAA
GCAAATGCTATTGGTGCTGGAGGTTCTCTTTATCTTCCAGGATCAACTAAAATACACGAG
CAGTCTTGCCAATATGCAGGAGGTATTACAACAGCAAACGGAGGCCATTGCAAGGCTTGG
CAACGTGTTGAAGCGAGACATCAGGGATATGGAGATAATAATGGCCGAAGACACGGATAT
GACGGACAGTGTGAATTAGACGGTGGGTTCTTTGCAATAATTTTCTTTTTTATTTTAAAG
TTTTGTATGTGGATTGGACATGAATTTGAATTGGCTTTTAGACTGTTCTCACCAATGTTA
AGTGAAGCAAGTGTGGCATGGTCAATTCTATGA
>EDWA@DN10203_c0_g1_i1
ATGGCAACCAATGGGGCTGGTTTAGATTGTGTAGAAATTGTAAATATGTGTCAAACAAAG
GGTGGTCACCTAGATGTTGTTGATCATGTCGGAAAAGATCTTGAGGAGTTCGTTGATAAT
AAGGTTAGACTAAGATTCTTGTTTGATCTGGTTCTTTCTGGTTATCTAAAAGAGGTAGCG
AGGCCTATGCCTGCAATGCTCGGAAATGATGGGCAATCACTAGATTTGCTCAAGCTTTTC
CTTGTAGTTAGAGAGATTGGAGGGTTCGAGTCGGTGTCGAAAGAAGGGTTATGGGGTTTT
GTGGTGAAAGAATTAGGTTTGGGTTCTCAGGTTTCGGCTTCGGTTAAATTGATATATGCC
AAGTATTTGTATGAGCTTGAAAAATGGTTGAGGAGCAATTTTGGAGATGGAAATGGGGTT
GATGCATGTGGTGGGAAATTCGGGTTCTTGACATTGGAGGAAGAGATGGAGTTTAGAGGT
TTGTTTAAGAATGGGGTTGGCAGAGAAGGGGTGATAAACAAAGTGGCTCTAATGGAATAT
AGAAAGCATAAGAAGAAGTTCATTGGTAAGGATAGCAAGAATGGAGTTGAAGTTTCGGAT
GCCAAGAGTAGATTTAGATTGCACGAAGGTGTTGGGAAAGCGAATGGCGGTGATACCGAA
AATGAATGTAGGAAAGAATATAGTACTCGTAAGAGAAAACGAGAATCTTTATCAGAAATG
CTGAGTTGGGTAATGCAGGTTGCGAAATGTCCCGGTGATCCTTCGGTTCAGGAAGTGTTG
GAGCCATCTAAGTGGAATGACCATGGCGGCGATGAATTCTGGATACAAGTCATTAGGGCA
CGTGAAGCCTTAAGGCAGAAAAGGGATGGTCATTCAGTCATTGAACAGTCTCTCTTTCAG
AAAAAACAGAAGATGCACCCATCCATGTATGAGGAAAACTTTCTTAGTCATCATTTTACC
GAGAGGTTAAGATGCAGCGGGAGGCTTCCTAGGTCGAAATCTTGTTCTTGCTCTCATTGT
AGTTCTAGTTCGACCTTAGACAGCCATCTGATGTGTCTTCATAGGACACACTCTGAACGT
GAGCTTTCCTCTATAGCTATTGACTTATCATCCTTAGATATGAGTATGACTGTCGAACCA
TTTGGAGACGATTCCTTTAGAAGACAAGTGGCCGTCGGTCCCCTCTTTCAAGCTGAAGTC
CCTGAATGGACCGGTCCTGTTTCTGATTCTGACTCTAAATGGCTAGGCACACGGCAGTGG
CCCTTAAATGGCGCTAAACATGATTCGCTAGCTGTAGCAGATCCAATTGGTAGCAGACGA
CCGAATTCATGCAGCTGTCAGATTCCAGGCTCTGTTGAATGTATTAGATTTCATATTGCT
GAGAAGAGGATGAAATTAAAGCTTGAACTGGGTTCACTGTTCTACCATTGGAGATTTGAT
GGGATGGGAGAGGAAGTCTCACTTCGGTGGACTGCTGAAGAAGAAAAGAGATTCAAGCAT
ATGGTACAATTAGAACCACAATCTTTAAATGCATTCTGGCCTCGCGCATCCAAGCTTTTT
CCCGAGAAGACTAGGCAAGACTTGGTAAGCTATTACTTCAATGTATTTCTCATCCAGCGT
AGAAGTTATCAGAACCATGTGACTCCTAAAAGTATCAATAGTGATGATGATGAGTCGGAG
TTGGGATGCATGAGTGACAGTTTCGGAAGTTACGCCCTAAAGGTTCCTGCCTCAAATACA
CTGACATGTTCTCAAAATAATCAGTGCATTGACTTGGAATAG
>EDWA@DN10203_c0_g1_i3
ATGGCAACCAATGGGGCTGGTTTAGATTGTGTAGAAATTGTAAATAAGTGTCAAACAAAG
GGTGGTCGCCTAGATGTTGTTGATCATGTAGGAAAGGATCTTGAGCAGTTCGGTGATAAT
AAGGATAGACTAAGATGTTTGTTTGATCTGGTTCTGTCTGGTCATCTAAAAGAGGTAGCT
TGGAAGGGTTTTGTGAGGCCTATGCCAGCAATGCTTGGAAATGATGGGCAATCACTAGAT
TTGCTCAAGCTTTTCCTTATAGTTAGAGAGATTGGAGGGTACGAGTTGGTGTCCAAAGAA
GGCTTATGGGCTTTTGTGGTGAAAGAATTAGGTTTGGGTTCTCAGGTTTCGGCTTCGGTT
AAATTGATATATGCCAAGTATTTGTTTGAGCTTGAAAAGTGGTTAAGGAGAAATTATGGA
GATAGAGAGGAGGATAATGCATGTGGTGGGAATTTTTCCTTCTTGAAATTGGAGCAAGAG
GAGGAGTTTAGAGGTTTGTTTGCGAATGGGGTTGGCCGAGAAGGGGTAGTGAACAAAGTG
GCTTTAATGGAATTTAGAAAACATAAGAAGTTCATTGGTAAGGATAGCAAGAATGGACTG
GAAGTTTCAGATGCCAACAGTGGATTTAGATTGCATGATGGTGTCGGGAAAGCGCGTGGT
GATGATGCCGGAAATGAATGTAAGGATAGCAAGAATGGACTGGAAGTTTCAGATGCCAAC
AGTGGATTTAGATTGCATGATGGTGTCGGGAAAGCGCGTGGTGATGATGCCGGAAATGAA
TGTAAGAAAGAATTTAATACTCGTAAGAGAAAAAGGAAATCTTTATCAGAAATGCTGAGT
TGGATAATGCTGGTTGCGAAATGTCCCGATGATCCTTCGGTTCAGGAAATATTGGAGCCA
TCTAAGTGGATTGACCATGGAGGTGATGAATTCTGGATACAAGCGATTAGGGCACGCGAA
GCGTTAAGGCAGAAAAGGAACGGTCATTCAGTCATTGAACAATCTCCCCTCCAGACAAAT
CAGAAGATGCACCCATCCATGTATGAGGATGACTTTCTTAATAGCCATTTTACTAAGAGG
TTAAGATGTAGTGAGAGGCTTACTAGGTCGAATTCTTGTTCCTGCTCTCATTGTGGTTCT
AGTTCAACCTTAGACAGCCAGTTGACGTGTCTTCATAGAACACATTCTGAATTTGGCCCT
AAGGAGCTTTCCTCTATAGCTATTGACTTATCATCCTTAGATACGAGCATGACTGTCGAG
CCATATGGAGATGATTCTTTTAGAAGACAAGTGGCTATTGGTCCACTCTTTCAAGCTGAA
GTCCCTGAATGGACCGGTCCTGTTTCTGATTCTGACTCTAAATGGCTAGGCACACGGCAG
TGGCCCCTAAATGGCGGCAAACATGATTTGCTACCTGTAACAGATCCAATTGGAAGCAAA
CGACCAATTTCATGCAGCTGTCAGATTCCAGGCTCTGTTGAATGTATTAGATTTCATATT
GCTGAGAAGAGGATGAAATTAAAGCTTGAACTGGGTTCACTGTTCTACCATTGGAGATTT
GATGGGATGGGAGAGGAAGTCTCACTTCGGTGGACTGCTGAAGAAGAAAAGAGATTCAAG
CATATGGTACAATCAGAATCATCATCTTTAAATGCATTCTGGTCTCGCGCATCCAAGTTT
TTCCCCGAGAAGACTAGGCAAGACTTGGTAAGCTATTACTTCAATGTATTTCTCATCCAG
CGTAGAAGTTATCAGAACCGTGTGACTCCTAAAAGCATCGATAGCGACGATGATGAGTCA
GAGTTTGGATGCCTAAGTGACAGTTTTGGAAGTTACTCCCTAAAGGTTCCTGGCTCAAAT
ACATTGACGTGTTCTCAAAATAATCAGTGCATTGACTTGGAATAG
>EDWA@DN10204_c0_g1_i4
ATGGCTGCTTATAGACTTGTACTGCTCAATCTGTGGAACTTAGACAACGATTTTTGTGCG
AGAATTCAGAAAGCATTTGCAGTTTTTCTCTTGCATGGTGGGTTGGAGGCCGGTCCTCCT
ATCTTAGGGGCTCAAGCTGATGGTGCTTATGTACCCAAAAATAATTTGGAAGAGGCTATT
CTGCTTTTGTTGGTTCTTATGCAAAAAATTCACCAGGGCGTTATCCAGTGGGATCCATCT
GTTATGGATCACTTAATGTATGCGCTTTCTTTATGCAGCCAAACTCCTGCTTTATCAAAG
CAACTTGAAGAGCTCAAGCCTGGAGTATTCCATCGTACTGAACGTTGGAATTTCTTAGCT
CTTTGCTGCAGTGGTGCAGGACAGAACAAAGCTGCCCTGAATGTATTGAGAAAGTCTCTG
CATATAAACGAAAAACCTAATGATCTCACAGCATTATTGTTGGCTGCTAAGATCTGTAGC
GAGGATCCTCATCTTGCAGCTGAGGGAGCAGGATATGCACAGACAGCAGTCGATAATGCA
AAAGGGGTGGATGAACATCTGAAGGCTGTCTTTCTTCGTATGTTAGGTCTTTGTTTGGGA
AAGCAAGCTAAAGTTACTTCCTCTGACTTTGAAAGGTCCTGCCTCCAGAATGAAGCACTT
AAATCTTTAGATTCAGCACTTTCCCTTGAGCAGGATAATCCTGATGTAATATTTGAATTA
GGAGTTCATTATGCGGAGCAGAGGAATTTGAATACTGCTTTGCCTTTTGCAAAAATTTAC
ATTGATATGACCGGTGGTTCTGTATTAAAGGGCTGGAGATTGCTTGCTATAATTTTATCA
GCTCAACAGAGATTCACAGAGGCTGAGATAGTCACTGATGCTGCATTGGATGAGACTGGC
AAATGGGAGCAAGGACCACTGCTCAGACTGAAAGCAAAATTGAAGGTCTCCCAGTCACGA
CCCATGGAAGCTATTGATACTTATCGCCACCTCCTTGCATTGGTTCAGGCCCAAAGAAAA
TCATTTGGTCCTGTGAAACCTGATTCTCAGGTTGATGATAAAGTAAAAGAATTTGAAGTT
TGGCACGGCCTTGCTACTCTGTACTCTCGTCTTTCACACTGGAAGGATGTAGAAGTATGT
TTGCAAAAAGCCGGAGAAATGAAACAGTATTCTGCGGAACTGCTGTATACAGAAGGCAAG
ATTTGA
>EDWA@DN10204_c0_g1_i9
ATGACGAGAAAGAAAATCCAGATCAAGAGAATCGAAGACACTGCGGCTAGGCAAGTGAGT
TTCTCCAAGAGGAGAAGAGGGCTTTTCAAAAAAGCTCACGAGCTTTCAGTTCTTTGCGAT
GCTGAGGTAGCTGCTGTAGTGTTTTCTGCAACTGGAAAACTCTTTGAACACTCCAGCACA
AGCACGGAGCAGGTGATTGAAAGGCGCAATCGGCAGTCAGAAAAAGGGTTTGACAGATTG
GCTTCCACCACTCCATCTCTTGAACATCAGGTTTCAATTGCAGTTTTATTATTTCCCTTG
CTTGTAGTTTGCTCCTTTTAA
>EDWA@DN10204_c0_g2_i1
TTGGTTCAGGCCCAAAGAAAAGCACTTGGTCCTATGAAAACTGATTCTCAGGTTGATGAT
AAAGTAAAAGAATTTGAAGTTTGGTACGGTCTTGCAAGTCTTTACTCTAGTCTTTCTCAC
TGGAAGGATGTAGAAGTATGTGTGCAAAAAGCCAGAGAAATGAAACAGTATTCAGCGGAA
CTGCTGCATACAGAAGGTTTTATGCATGAAGAACGTGGAGAATTCCAAGAAGCATTATCT
TCACATATCAATGCTGGTTTGCTAGACCCACTTTTTGTACCGTCCAAGGTACGGATTGGT
GCATTGTTGCCCAAGATGGGGTCAATTGCATTGCCTGTAGCGAGAACTGTACTCTCTGAT
GCATTGAGGATCGAACCTACCAACCGCAAGGCTTGGTATCACTTAGGTATGGTACATAAG
GCTGATGGTCGCCTTGCAGAAGCCGTAGATTGCCTCCAGGCAGCATCGATGCTCGAAGAT
TCGGACCCTGTTGAAAACTTCATATCTATCCTTTGA
>EDWA@DN10205_c0_g1_i1
GCAGAGGACAATAATCCCAGTAAGCCTTCTCCTGCAGATGACCTTAACAAACGAATACAA
GGATTTGGGAACACAAACTTCGAAATGCCATCAGATGATAAGAAATCATTTCTAAGTGAG
GTAGTTGGCATCGGAAGTGCTTCTATCAAGCAGGGGATTAGTAGTTTCACTCAGAGTCAT
TCTCATGGAAAGAATGATAATGGAAACTACAAAAGCCCTACACTTCGAAGGTCGTTGACT
AGAGAAATTGACCAATCTGATAGGTATGAACCCGTTGAATTTCACAATGAAACTCAAAGG
GTTTCTGGGAGTTATGCTAGTGGACCTTGGGGCCAGGATTCAGGAGTATTAAAGACAGAA
ATAACAAATGGAGAGTTAAACTCGAATAAAGTGACTAAAACTCGTGAAGAAAGATTGTTG
GAAACAATAGTGACATCTGGTGGTGTTCGTCTGCAACCTACTCGTGATGCACTTCAGGCT
TTCCTTGTGGAGGCTGCAAAGCTCGATGCTTTGGCATTAAGTCATGCCCTTGAATCTAAG
CTTCTATCTCCAATGTGGCAGGTTCGCATGAAAGCTGTATGCGTGCTTGACTCC
>EDWA@DN10205_c0_g2_i1
CGAATTGAAGGATTTGGCAACACAAACTTTGAAATGCCATCGAATGAGAAGAAATCATTT
CTAAGTGAGGTAGTTGATATTGGAAGTTCTTCTATCAAACAGGGAATTAGTAGTTTCACT
CTGGGTCATTCAGTTAGAAAGAATGATAATGGAAACTACAAAAGTCCTACTCTTCGAAGG
TCGTTGACTACAGAAACTGACCATTCTGATAGGTATGATCCAGTTGAATTGCGCAATGAA
ACTCGAGGGGTTTCTGGGAATACTGCTAGTGGACCTTGGGGCCAGGATTCAAGAGTATTA
AAGGCAGAAACAAGTGTGGAATCTATCTCAAATCATTCAGAGTCTAAAACT
>EDWA@DN10205_c0_g3_i1
ATGGATTCCAGCAAGCGAGCGGTGGAATCGTATTGGAGATCAAGGATGATCGATGCGGCA
ACCTCGGGTGAAGACAAAGTAACGCCCGGTTATAAGCTAGATGAGATCAGCGAGCTCCTG
AGATCGTCGCATGTTAGTGTCGTGAAAGAGGTCTCCGAGTTCATCTTGAAACGACTCGAT
CATAAAAGCCCAATTGTTAAACAAAAGACTTTGAGGCTGATAAAATATGTGGTGGGAAAG
TGTGGTGCGGAGTTTAGGAGAGAGATGCAGAGGAATTCAGTGGCTATACGTCAGTTATTT
CATTACAAAGGGGAGCCAGATCCTTTGAAGGGGGATGCACTCAATAAGGCTGTACGGGAC
ACTGCTCATGAGGCTATTTCTGCAGTATTTGCCGAGGACAATAATATCAGTAAGCCTTTT
CCTGCAGATGATCTTAACAAACGAATTCAAGGATTTGGGAACACAAACTTCGAGATGTCA
TCGGATGATAAGAAATCATTTATCAGTGAGGTTGTCGGTAAAGGATGTGCAACTATCAAG
CAGGGAATTAGTAATTTAACTCAGAGTCATTCGTTTAGAAAGAATGATAATGGAAATTAC
AAGGGTCCTACTCTTCGAAGGTCATTGACTACAGAAATTGACAATTCTGATAGGTATGAA
CCAGTCGTATTGCCTAATGATATTCAAGGGGTTTCCAAGAATACTGCTAGTGGATCTTGG
GGGCAGGATGTAAGAGAATTCAAGGCAGAAACAAAAAATGGGGAATCCAGCTCAAATCAT
TCAGAGACTAAAACTCGTGAAGAGAGATTGTTGGAAACCATAGTGACATCTGGTGGTGTT
CGTCTACAGCCTACTCGAGATGCCATTCAGGCTTTCCTTGTGGAGGCTGCAAAGCTTGAT
GCATCGGCTTTAAGTCATGCGCTTGAATCTAAGCTTCTATCACCAATATGGCAGGTTCGC
ATGAAAGCTATGTGCGTGCTTGAGTCCGTTTTGAGGAAAAAGGAAGATGAGCATTTTCTA
GTTGTGGCTTCTTATTTTACCGAGAACATAGATGTTGTTTCCAGATGTTCTGAGTCTCCC
CAGGCTTCACTAAGAGAAAAGGCTAACAAGGTGTTGAACCTTTTGAATGGGGAACAGAGC
GGTGGTTTCGCAAGTCATTCAGAAAAGTCTTTGAAGGCAGAGATGACACCGGTTCAAATG
CCTGACCTGATAGACACTGTTGATCAGGATGATTATAATGGACTAGATAACTCCACAAAA
AAACAACATGATCAA
>EDWA@DN10206_c0_g1_i1
ATGGGAAAAAAACGAGATTGGCTTTGTGTTGTGAAGAAAGCATTTTCCCCCGATACCAAG
AAAAACAAGGAAACTTCAAAACCAAAGAAAAAATGGCTTGGCAATAGCAAGAATTCGGGG
CCTGCAGCTTCTTTGCCTGAACGAGAACCTGAAAAGCCTAAACCTACTCCAACTGAACCT
GCCAATTTAACCGAAGCTCAAAATGAGCATAAGAAACATGCCTACTCCGTCGCTCTTGCC
ACCGCTATGGCCGCCGCCGCCGCTGTTGTTGATGCTCGGGAGGCCGCTGACGGTGTCCAC
GTCCCTTCGTCACCGGAGAAAACCGCTACTGAAGCTGTTCACGCCACTTCCGCACAAGGC
AATTCATTGGGGAAAGACGTGGTTGAAGCTGTTCACACCGCTTCTGTAGAAGGCGAATCG
TCGGAGAAAATTACAGCTGCTGGAGCTGTTCACGCTGCTTCCGTACTAGGCGAATCATCG
GAGAAAACCTCTGCTGATGAATCTGTTCACGTCGCTTCCTTACAACGCAAATCATCGCAG
AAAACCGCCACCGAAGCTGTTTACGCCGCTTCCGTACAAGGCGAATCATTGGAGAAAAAA
GCTGCTATCAAGATTCAAACTGCATTCCGCGGATACTCGGCAAAGAAGGAAGTAGGAGGT
TTGAGAAGGTTGAAATCATATATTCAAGGACAATCTATGAAACAAGCGACGACGACATTG
AGATGCATGCAAACTCTAGGTCGGGTTCAGTCCCAGATTCGTGCAAGAAGACTCCGAATG
TCGGAAGAGAACCGGATGCTTCAAAAGAAACGCGACAAAGAGCTGGAGGAGAAGAATGCA
TCTTTGGGATTAGACTGGCGTGGCAGTAAAAAATCCAAGGAGCAATCTGAAGCAATAAAA
CAGAATAGGCAACAAGCTGCTAAGAAAAGGGAGAGAGCTTTAGCTTATGCATTCACTCAC
CAGAGATCGTGGAAGGTGCCTTCTAAAGCAGTGACTCAAACATTGATGGATCAACAGAAT
CCCCTCTGGGGATGGAGTTGGTTTGAGCGATGGATGGCAGCTCGGCCATGGGAGATGTCA
ACCTCAACACCTAACAATGCCGCACTTTCCATCTCTAACAACCAAAATAATAATAATAAC
AAGTCATCTCCGACACCTTCAAAACCGAGCAGTCGACCTACTGCCCGACCATCGCTTTTG
ACTCCGCGGTCAAAGATACCTTCGATTTCCAGTAAAATTAGACAGCCAAGTTCAAGCGTA
ACTCGGTGCGGAGGTGACCAGGACCCAACATTGGATCGTCAACGGAGAGGACAGAGTACC
GTTGGAGGCTTTCAATCGGTTAGAGACGACGAGAGCCGTGGAATATCAGCGGCAGTGGCC
CCGAATTCTAGGAAGACGACAGCTCCGGCACAGATCACAAATACCAGGCAGTCCCGACCG
GTGACTTCATCGGGGCTTGGTCTCACACCGCAAATGGGATTGGCCTCCACTGCGAAGAAG
CGGCTCTCGTTCCCACAGAAGACAAGTAGTAATATGAAACAGTCTGGTCCTCCAGTGGCG
GATAATAATACAGCGCTTAAGTATACGGCGAAGAAAGAAGGGAAACTGAGGAATGGAGGA
GTGGTTGGTAGTGGCGGTGGAAAAGTGGTGTGA
>EDWA@DN10207_c0_g1_i2
ATGGAAGTGCAAAATTCGGAACAAGGGCAAATAATCGAAATACGAGGAGATGTGCCATCC
GCAGAGACAGGCCTGGGTGGAAGTGCTGTATGTGGAGGTGCAGCATGTGGGTTTTCTGAT
GCTCAGACCATTTCTAAAGATGCAAAAGAACGTTCGGCCTCTATGCGGAAATTGTTGATG
GCTGTAGTGCTCTGTGTTATCTTTATGAGTGTTGAAGTAGCTGGTGGAATTAAAGCCAAT
AGTCTTGCAATCTTAACCGATGCAGCTCATCTCTTGTCCGACGTTGCGGCGTTTGCAATC
TCCTTGTTCTCTCTTTGGGCATCAGGGTGGGAGGCAACTCCACGTCAGACTTATGGATTC
TTCCGGATTGAAATTCTCGGTGCCCTTGTTTCAATCCAGATGATATGGCTTCTAGCTGGC
ATCCTTGTTTATGAAGCCATAGCTAGACTTATCCATGATACAGGTGAAGTTCAAGGCTTT
CTCATGTTCATAGTTTCTGCATTTGGGCTTGTGGTTAATATTGCTATGGCTATCTTACTG
GGTCATGATCATGGCCATGGCCATGGCCATGACCATCATCACGGCCATGGTGGGAGCAAT
CATGACCACCATGATCACAGTCATAGCCATGACACTGAACCGCATAATCATGGATTAAGT
GTAACATCTCACCATCACCATCATCATGGTTCGGATTCTAAACTACACGATAAGCACGAT
AAGCACCATCATACTCATGAAGGTGATGCCGAGCATCAAGAGCCTCTGCTCGTGACATAC
TCGGACTGTGAAAAGAACCCAGAAAGTGGAGCGCCGAAAAGGAAGGAAAGAAACATCAAC
ATACAAGGGGCTTATCTTCATGTCCTAGGGGATTCCATACAGAGCATCGGAGTGATGATT
GGTGGAGCAATGATTTGGTGGAAGCCGGAGTGGAAAATAATAGATCTGATATGCACCCTT
ATATTCTCCGTGATTGTATTGGGAACAACCATCCGGATGCTGCGAAACATATTGGAAGTT
CTCATGGAGAGCACGCCCCGAGAAATCGATGCGACGAGGCTGGAGAAGGGTTTATGCGAG
ATGGACGAGGTGGTGGCGATACACGAACTGCACATTTGGGCCATAACTGTTGGGAAGGTG
TTATTAGCTTGCCATGTGTTGATAAAGCGTGAGGCCAATGCTGACATGGTATTGAACAAG
GTTGTGGATTACATCAAGAGAGAGTACAATATAAGTCATGTGACTATTCAGATAGAGCGC
CAGTAA
>EDWA@DN10207_c0_g2_i2
ATGGAAGTGCAACATTATGAACAAGGGCATGCAATTGATGTACATGGAGATGTTCCAACT
GTAGAGATAAGTCAGGGTAGAAATACAATTTGTGAAGGTGCAGTATGTGGGTTTTCTGAT
GCTCAAACCAGTTCTAAAGATGTGAAGGAACGTGCAGCCTCTATGCGTAAACTTTTGGTT
GCAGTAATGCTTTGCATCATCTTTATGAGCGTAGAGGTAGTTGGAGGAATTAAAGCTAAT
AGTCTTGCAATTTTAACTGATGCAGCTCATCTCTTATCAGATGTTGCAGCATTTGCAATC
TCCTTGTTCTCCCTTTGGGCATCGGGTTGGGAGGCAACTCCACGTCAATCTTATGGATTC
TTCAGGATTGAAATTCTTGGTGCTCTTGTTTCCATCCAATTGATATGGCTTCTAGCTGGT
ATACTTGTTTATGAAGCCATAGCTAGACTTATCCATGATACTGGTGAAGTTGAAGGCTTC
CTCATGTTTGCAGTTTCTGCATTTGGTCTTGTAGTTAATATTGCTATGGCTCTCTTGTTG
GGTCATGACCATGGACATCACCATGGCCATGGTGGGAATGAACATGGACACCATGATCAT
AGTCATAGCCATGACAGCGAACCACCTAATCGTGGATTAAGTATAACATCTCACCGTCAG
CATCACCACTATCATGACTCGAAGTCTAAACTAGATGACGGGCATCCTCATCATACACAT
GAAGTGGACCATCAAGAGCCTCTGCTTAAGAGTTGTGAACAAGGATCAGAAAGTGGAGTG
CCTCAGAAGCAGGAAAGGAATATCAACGTACAAGGGGCTTATCTTCATGTCTTGGGGGAT
TCCATTCAGAGTGTTGGAGTGATGTTTGGTGGAGCAATCATTTGGTACAAACCTGAGTGG
AAAATAATTGATCTGATATGCACCCTTATATTCTCTGTTATTGTGCTGGGAACAACCATC
AGGATGCTACGAAACATTTTGGAAGTTCTGATGGAGAGCACACCCCGAGAAATTGATGCC
ACAAGGCTTGAGAAGGGTTTATGTGAGATGGACGGGGTTGTTGCCGTACACGAGCTGCAC
ATTTGGGCCATAACTGTTGGTAAAGTGCTATTAGCTTGCCATGTATTAATCAGGCCTGAA
GCTGATGCTGACATGGTATTGAACAAGGTTATAGATTACATCAAGAGAGATTACAATATC
AGTCATGTGACTATTCAGATAGAACGCCAGTGA
>EDWA@DN10208_c0_g1_i1
ACTGGCTATATGGTTCTCTTACATTTTCTTTTTAAAAATGATTGTACATCATTCTATACA
GGGCATACATGTTTCTTTTGCAAGACTAACATTTGTAACACTTTTGTCTCCCAGTTTGGC
AAGGGGGTTTACTTTGCTGATTTGGTCAGTAAGAGTGCTCAATATTGCTTTACTGATAGG
AAAAATCCTGTGGGCCTCATGCTTCTCAGTGAAGTTGCTTTAGGGGAGGTCTATGAACTA
ACAAAGGCCAAGTATATAGAGAAACTACCAAAAGGAAAGCACTCTACAAAAGGGCTTGGA
AAGAAAGTACCTAAGAAGTCTGACTTTGTAAAGTGGAAGGATGATGTTATTGTACCTTGT
GGCAAACCAGTTCCATCCAATGTGAAGGACTCTGAGCTGATGTATAATGAGTACATTGTT
TATAACACTGCTCAAGTAAGTTAA
>EDWA@DN10208_c0_g1_i2
ATGGCGAACCCACCCAAGCCATGGAAAGCGGAATATGCCAAGTCGGCTCGATCTTCTTGC
AAAACTTGCAAAAGCGTTATCACCAAGGAGGCCTTCAGGCTAGGCAAAATGGTCACTGCC
ACCCAGTTCGACGGCTTCATGCCCATGTGGAACCATGCAGATTGTATACTAAGGAAAGCA
AATCAGATAAAGGCTTCTGATGATGTTGAAGGCATAGAATCGCTTCGATGGGAGGACCAA
CAGAAAATCAGGAACTATGTGGAATCCGGTGGACCTTCAAATGCAAAAAATGTCACTCCT
CAAGCCATGGAATATGCTATTGAAGTTTCACAAAATTCTCGTGCTACTTGCAAGGGTTGT
TCCCAAAAGATCATGAAAGGAGAGGTCCGTATATCCTCAAAGCCTGAGGGTCAAGGATCT
AAGGGATTGGCGTGGAACCATGCCAAGTGTTTCTTGGAGTTGTCTCCTACTACTCAAGTC
GAAAAGTTACCTGGATGGGAAAGCCTTCCATCTTCTGACCAGGCAACTATTTCTGCACTA
GTTAAGAAGGTTCCTGCTGCTAAGAAGGGCAAAGGAACTGAGGTACTGGAGGAGAAACAA
CCACAATCAACCTCCACAGCTGGTGCAAAACGTAAGAAGGATGTTGGTGATGATCAAAAA
TCAAAAGTCAGTAAGTTGGAAGGAGAAGTGACAACATGTAGGGCTGGGAAGAATGCCAAT
GACTTGGACAAAAAGCCAAAAGATTCTGATCTGGAAGCTAAACTGGAGGCCCAGACTAAA
GAACTGTGGGCTTTGAAGGATGAGTTGAAGAAACATGTTACTACAGCTGAACTGCGTGAA
ATGCTTGAGGCCAATGGTCAAGATGCAACAGGATCGGAACTTGATTTGCGTGACCGCTGT
GCTGATGGGATGATGTTTGGAGTACTTGGTAAATGTCCCATGTGTTCTGGTTGTCTTCGT
TTTTCTGGAGGCAAGTATCGCTGCCATGGCTACATTTCAGCATGGAGCAAGTGTTCTTAC
TGTACTTGTGAACCTGAACGTCTTAAAGGGAAATGGAAAGTCCCAGATGAAACAAACAAT
GAATTTCTTAGCAAGTGGTTTAAATCACAAAAAATGAAAAAACCTGTTCGCATCCTGCCT
CCACCATCTGCTTCTTTGAGTCAAGCTCCTAATGGCCAATCTCAAACTTCAAAGGTTGAA
AGCTTGGCAGATTTGAAAGTTTCCATGGTTGGATTGCCTCAGGAGTCCATGGAAGAGTGG
ACGGGCAAAATCAAGGAAGCAGGTGGTATGGTTCATGCCAAGATCAAGAATGATACAAAT
TGCTTAGTTGTGAGTGGGGAGTTGGAGAATCATGCTGCTGAGATGAGGAAGGCACGGAGG
ATGAGATTACCAATTGTTAGGGAGGAGTATCTTGTTGACTGTTTTAAAAGACAGAAGAAG
CTTCCTTTTGATGTGTACAAAGTTGAAGCTATTGGTGAGGCCTCTAGCATGGTCACTGTC
AAAGTAAAAGGACGAAGTGCTGTGCATGAAGCTTCTGGTCTACAAGATTCAGGCCACATA
CTCGAGGACGGGGGAAGTATATATAACACAACTTTGAACATGTCTGACTTATCAACCGGT
GTTAACAGTTATTACATCCTCCAAATAATCCAAGAAGATAAAGGGTCAGGTTGCTATGTA
TTCCGTAAATGGGGTCGTGTTGGGAATGAAAAAATCGGCGGGAACAAATTGGAAGAGATG
TCAAAATCAGATGCAATCATTGAATTCAAACGTTTATTTCTTGAGAAAACTGGGAATACA
TGGGAGGCATGGGAACAGAAAGAAAACTTCCAGAAACAGCCTGGCAGATTTTTCCCATTG
GATATTGATTATGGAGTTAACAAACAGGTATCACAAAAGAAGCACAATGATGCAGACAGT
CAGCTTCCTCCTCCATTACTTGAATTGGTGAAGATGCTTTTTAACGTGGAAACATACAGG
GCTGCAATGATGGAGTTTGAGATTAATATGTCTGAAATGCCCCTTGGAAAGCTGAGCAAA
AGTAACATTCAGAAAGGCTTTGAGGCATTAACAGAGATACAAAATCTATTGAAAAGCAAC
GCTTCTGATCCTACTGTCAAAGAAAGCTTGATTATTGATGCCAGTAATAGATTTTTTACT
GTTATTCCTTCTATCCATCCACATGTCATAAGGGATGAAGATGATTTCAAGTCAAAGGTG
AAAATGTTGGAAGCTCTTCAAGACATTGAAATAGCCTCAAGATTAGTAGGTTTTGATGCT
GACAGTGATGGCTCCCTTGATGAAAAATATAAGAAACTCAAATGTGATATCACTCCCCTT
CCTCATGATAGTGAAGCTTTTAAGTTGATTGAGAAATATCTTCAGACCACTCACGCCCCT
ACTCATACTGAATGGACACTTGAACTGGAAGAAGTATTCTCACTTGAAAGAGAAGGGGAA
TTTGATAAGTTTGCTCCTTACAGAGAAAAGCTTAGTAACAGAATGCTTCTTTGGCATGGT
TCTCGGTTGACAAATTTTGTAGGGATACTTAGCCAGGGACTAAGAATAGCTCCTCCAGAA
GCTCCAGCAACTGGCTATATGTTTGGCAAGGGGGTTTACTTTGCTGATTTGGTCAGTAAG
AGTGCTCAATATTGCTTTACTGATAGGAAAAATCCTGTGGGCCTCATGCTTCTCAGTGAA
GTTGCTTTAGGGGAGGTCTATGAACTAACAAAGGCCAAGTATATAGAGAAACTACCAAAA
GGAAAGCACTCTACAAAAGGGCTTGGAAAGAAAGTACCTAAGAAGTCTGACTTTGTAAAG
TGGAAGGATGATGTTATTGTACCTTGTGGCAAACCAGTTCCATCCAATGTGAAGGACTCT
GAGCTGATGTATAATGAGTACATTGTTTATAACACTGCTCAAGTTAAGATGCAGTTCTTG
TTGAAAGTGAAGTTTCATCACAAGAGGTGA
>EDWA@DN10209_c0_g1_i1
ATGGCGGAAACGATCCTCACATCAGACAAACCTTCCAATTCGTCACCGTTGAATCCTCCT
TCGCGTTTAATCTGCCATGTTTGCCAGAAGCAATTCTCGCAATACACTTGTCCTCGATGT
AACTCCCGCTACTGCTCCCTTCCTTGCTACAAGTCTCATAGTCTTCGCTGTACTGAATCA
TTTATGCAAGAAAATGTGGTTGAGGAGCTTCGCCAACTTCAACCTGACGATCAAACTAAA
CGGAAAATGCTTGAAATTCTGAAACGAGTACATTCGGAGGAAGAAACCGATCCTTTAGAT
GAAGATGTTGATGATTTAACTCTTTCTGATGAGACTATTCAGAAGATTTTGTCAGGAGGT
GAAGTTGATATCAATGATTTGTCCCTTGAAGAGAAGAAACGGTTCCAAAGAGCTTTGGCA
TCTGGAGAATTGAGTAAGATGATTGAGCCATGGGATCCTTGGTGGTTAAAGCCTGCTGCT
AGAACAATCTGTCTAAGCAAGGATGGAGCTCGACTCGTACAGCCTACAGTGTCATCCAAA
GATGATCCTGAAATCAACCAACCAAGTGAAATTCCTTGTGGCCCCGAAAGTGCACTTCCT
TCGGTTCGCAAGCTCATTTCAACAGAACCATCTCCGCTTTTAGCTGTTCATTTGGTTGAC
ATTGTATATAGTTATTGCTTCACGCTTCGCGTCTACAATGGAGATTGGAAATCGGATGCT
TTAGGATCAGCAATGGTAGTATTGAGTATATCATGTGTATTAGGCCAAGCTGGACAGCCC
GAAACTGTGCGGGAAGCTCTGTGTTATTGCTTGGAGAAAAGCTGCTCTCCGGCTTACCGG
CACATCGGTGGCTTGCAATTTGGATTGACACTTGTTGATGACATAACAAGCTTGCTTTCC
CTTGGAAGTCCTGCTTTAATCTGTATGCTTTGTGATCTGCAAAGGATGATTGGGGCTGCT
GAAAGGGAATTGAAATCTGAGAAACAAATAAAGCTGAGAAAGTCCGAGATGAAAAACAAG
CTGAAACATGCTGAAAGGAAGGTTTATTTCATCATGTGTTGGGTTCACGAGCAAGCAGAC
GAAGCATGGTCTTCTTTAGCAACCATTGTGAGTGCAGAAAAGAGTTCGTTAATGGATTAT
GGCGGCAATAAAAGTTTTTCCAAAACAGAGAAGAATGTAGCAGAAAACAAGGGCAAAGCG
TTGATAGAAGAAATGTAA
>EDWA@DN10209_c0_g2_i1
ATGGCGGAAACGATCCTCACATCAGACAAACCTTCCAATTCGTCACCGTTGAATCCTCCT
TCGCGTTTAATCTGCCATGTTTGCCAGAAGCAATTCTCGCAATACACTTGCCCTCGATGT
AATTCCCGCTACTGCTCTCTTCATTGCTACAAGTCTCATAGTCTTCGCTGTACTGAATCA
TTTATGCGAGAAAATGTAGTTGACGAGCTTCGCCAACTTCAACCTGATGATCAAACTAAA
CGGAAAATGCTTGAAATTCTGAAACGAGTCCATTCGGAGGAAGAAGCCGATCCTTTAGAT
GAAGATGTTGATGATTTAACTCTTTCTGATGAGACTATTCAGAAGATTTTGTCAGGAGGT
GAAGTTAATATCAATGATTTGTCTCTTGAAGAGAAGAAACGGTTCCAAAGAGCTATGGCA
TCTGGAGAACTGAGTAAGATGATCGAGCCATGGGATCCTTGGTGGTTGAAGCCTGCTGCT
AGAACAATTTGTCTAAACAAGTATGGAGCTCGACTCGTGCAACCTACAGTGTCACCCGAA
GATGATGCCGAAAGCAACCAACCGAGTGAAATTCCTTGTGGCCCTGAAACTCCACTTCCT
TCACTTTGCAAGCTCATTTCTACGGAACCATCTCCGCTTTTAGCTGTTCATTTGGTTGAC
ATTGTATATAGTTACTGCTTCACCCTTCGCATCTACAACGGAGATTGGCAATCCGATGCT
TTAGGATCAGCAATGGTTGTATTGAGTATATCATGTGTGTTAGGTCAAGCTGGACATCCC
GAAACCGTGCGGGAAGCTCTGTGTTATTGCTTGGAGCAAACCTGCTCTCCGGCTTACCGG
CACATCGGTGGCTTGCTATTTGGATTGGCACTTGTTGATGACGTAGCAAACCTACTTTCC
CTTGGAGGTCCTGCTTTAATATGTATGCTTTGTGATCTACAAAGGATGATTGTGGCTGCC
GAAAGGGAATTGAAATCCGAGAAACAAAGAAAGCTGAGACAGTCCGAGATGAAAAGTAAG
CTGAAACTTGCTGAAAGGAAGGTGTACTTCATCATGTGTTGGGTTCATGAGCAACCAGTC
GAGTCATGGTCTTCGTTAGCAACGATTGTGAGTTCGGAAAAGAGTTCATTAACGGAATAC
GGCGCCAATAAAACTTTTCCGAAAACAGAGAAAAATGCAGCAGAAAACAAGGGAAAAGCA
TTGATAGAGGAAATGTAA
>EDWA@DN1020_c0_g1_i1
CGGGGACCACAGACTCGCTCTTTCGCGTTCGTTTATTCTCAAAACCTCTTTACGATACAA
AGTGAAGGATCGTTAACTCAGGTTCCTTCGCCGTTTGGTGATTTTTTTCTTTCTTGTTTG
CTCGTTTTCATGGATGAGTTAAACAGTAAGAAGCGAGTTAGAGATGAGTCGAACGAGTCG
GACCTGGACTCGCCTGAGGTGAAGAGACTCAGAGATGATTTGTTCGATTTTCTTGATGAG
TCTGATTCTTTGCATGTTAATCAAGACCTCGCATCGGTGATGAAGAGTTTCGAAGAGGAG
ATATCTGCCGCGCCGTCTACATCGACGGAAACAGTGCCGGTTGTTGATCTGACTTCCGAC
TCCGGTGAGTCGCAACCGGATCTCGGTTATCTTCTCGGGGCTTCCGACGACGAGCTTGGT
TTACCTCCTCCCGCGGCTTCTACAACTGGCGGTGAAGAAAGGTCGGATGTGATTGATCTG
GGGCGAGTCGACTCACACTCGTCCGGAATCGGTGATTTGTGGGGGTTTGAGGAGCCGAAC
CCGAGCTATGATTCCTTTGAGTTTGGATTCGCTGATAATTACAATGTTGACCATGTTGCT
TATGACGGATTGTTCGAGTATGCCGATGTTTATTACGACTCTTCCAATATTTCCGGTCAG
TTATGGCGGCCGGAAACTCTGTCGGCGGAGTAA
>EDWA@DN1020_c0_g2_i1
ATGGATGTGTTAAACAGTAAGAAGCGAGGTAGAGATGACTCGAACGAGTCGGATCTGGAC
TCGACCGAGGTGAAGAGACTCAGAGATGATTTGTTGGATTTTCTCGACGAGTCGGATTCT
TTGCCTGTTAATCAAGACCTCGCATCGGTAATGAAGAGTTTCGAAGAGGAGATTGCTGCT
GCGCCGTCTACTTCGTCGGAATCGGTTCCGGTTGTTGATTTGACTTCGGATTCCGGTGAG
TCACAGCCGGATCTCGGTTACCTTCTTGAGGCTTCCGACGACGAACTCGGTCTGCCTCCT
CCAACGGCTTCCACTACAGGCGGCGAGGAAGGACCGGAATCGACTGATTTGGAGCGTGTC
GACTCGCACTCGTCCGGATTCGGTGATTTGTGGGGGTTCGAGGAGCAGAATCTGAATTAC
GATTCCTTCGAGTTTGGAACCGTTGATAATTACAATGTTGACCACTTTGCTTATGACGGA
TTGTTCGAGTATTCCGATATGTATTACGACTCTGATATTTCTGGTCAGTTGTGGCGGCCG
GAAACTCTGTCGGCGGAGTAA
>EDWA@DN10210_c0_g1_i1
ATGTTGGCCAATAAATCTTGTTCCTTAGAGAATGGTAGTGACAGCAATAAGAGGAAACGA
AGACCTGCAGGAACGCCTGATCCGGATGCGGAAGTTGTTTCGCTGTCGCCTAAAACGCTG
CTCGAATCGGATCGTTTTGTTTGCGAGATCTGTAACCAAGGATTCCAAAGGGACCAGAAC
CTACAGATGCACAGGCGGCGACACAAGGTTCCTTGGAAGCTACTGAAGAGGGAAACCCCA
GTGGCGAGGAAGCGGGTGTTCGTCTGCCCCGAGCCTAGCTGCCTGCACCATGACCCTTGC
CATGCTCTAGGCGATTTGGTCGGGATCAAGAAACACTTCAGGCGGAAACATAGCAACCAC
AAGCAATGGGTGTGCCAGAAATGTTCCAAGGGATATGCTGTTCAATCTGATTACAAGGCC
CATCTTAAAACCTGTGGCACCCGAGGCCATTCTTGTGACTGCGGCAGAGTTTTCTCCAGG
GTTGAGAGCTTCATTGAACATCAAGATGCTTGCCTAATAAGCCGTGGCCGGTCAGAATCA
CAACCGATGCTGCCGTCTAGCGATACCAATTTCAGTACAGTTCCTTGGCCTAGTTTGGAG
TTGGCAAAGACAACATGTACCATGTTGTCGTTGAGCCCTACAAAAGATAATTCC
>EDWA@DN10210_c0_g1_i2
ATGTTGGCCAATAAATCTTGTTCCTTAGAGAATGGTAGTGACAGCAATAAGAGGAAACGA
AGACCTGCAGGAACGCCTGATCCGGATGCGGAAGTTGTTTCGCTGTCGCCTAAAACGCTG
CTCGAATCGGATCGTTTTGTTTGCGAGATCTGTAACCAAGGATTCCAAAGGGACCAGAAC
CTACAGATGCACAGGCGGCGACACAAGGTTCCTTGGAAGCTACTGAAGAGGGAAACCCCA
GTGGCGAGGAAGCGGGTGTTCGTCTGCCCCGAGCCTAGCTGCCTGCACCATGACCCTTGC
CATGCTCTAGGCGATTTGGTCGGGATCAAGAAACACTTCAGGCGGAAACACAGCAACCAC
AGGCAATGGGTGTGCGAGAAATGCTCCAAGGGCTATGCTGTTCACTCGGATTACAAGGCT
CATCTTAAAACCTGTGGCACCAGAGGCCATTCTTGCGACTGCGGCAGAGTTTTCTCAAGG
TTTTAA
>EDWA@DN10210_c0_g2_i2
ATGTCTTCGGAGCCATTTTCTTGCTTTGAGAACGGTAATCATAACAACAAGAGGAAACGA
AGACCTGCAGGAACACCAGATCCAGATGCAGAAGTGGTTTCTCTTTCGCCAAAGACACTA
CTGGAATCGGATCGTTATGTTTGCGAGATCTGCAACCAAGGGTTCCAGCGGGACCAAAAC
CTACAGATGCACCGGCGGCGACACAAGGTCCCATGGAAGCTGCTCAAGAGAGAAAGTCCG
GTGGTGAGGAAAAGGGTGTTCGTTTGCCCCGAGCCTAGTTGCTTGCACCATGATCCTTGT
CATGCTCTAGGCGATCTGGTAGGGATCAAGAAGCACTTCAGGAGAAAACACAGCAACCAC
AAGCAATGGGTGTGCGATAAATGTTCCAAGGGCTACGCTGTTCAATCCGATTACAAGGCT
CATCTTAAAACCTGCGGCACCCGAGGCCATTCTTGTGATTGCGGCAGAGTTTTCTCAAGA
GTTGAGAGTTTTATTGAACATCAAGATGCTTGCCATATGGGGCGTCTAATACGGCCAGAA
CCACAAGCGGTGCAGTTGGCTTGCTTGTCCCGAACAGCTTCAACTCCCACTCCATCCGGC
ACTGATGCCCATTTCAGTACAGCACCATGGCCTAGTCTGGTCTTACCAAAGACAAAGGAA
ACCTCGCTGTTGAGCCCTACAAAAGACAACTCTCCTAAAAATGCGCATTCCCACAATTTG
GAGCTTCAACTGTTAACCACGTCAATTCCCAGTGATGTCTCAAAGGAACATGATAATCAT
TCAACACAGTTACAGCTCTCCATCAGCTCTCAATCAACTGTACAAGCACCACCCCAGCAG
TTGAGGGTGGCGATGGAGAAGAAAGCTTATGCCGAAGAGGCGAGACGAGAAGCGAAAAGG
CAGGTCGAGATAGCCGAGCAGGAGTTTGCAAAGGCAAAGAGAATCCGGCAACAAGCACAG
GCGGAGTTAGAAAAGGCTCAAGCTTTAAAGGATCATGCAATAAAACAAATCAACTCGACC
ATCCTTCAAATCACTTGCCATGCTTGCAAACAGCAGTTCCAGGCAAGAACACCTCCCGAG
GAGAACTCCCTTGTCGTAAGTTACATTTCATCGGCTTTAACAGAAGGTGAAGTTGTGAAC
GAGTTTCAAACATAA
>EDWA@DN10210_c0_g2_i4
ATGTTCCTCAGCCCTAGGAAAGATACTAATTCCTCCAAAAATGGCCGCTACCACAATTTG
GAGCTTCAACTCTTAACCACATCAAGGGAGCCCTATGTGCCCCGTACATCGACATATGAT
AAACATTCCACCCGGTTACAGCTCTCGATTGGCACCGCAGACGTTGACGACAAAACCGAA
CCGACTTTAACTTGTACGAACATGGAAACCGATGCTCACGAGCAATTAAAGTTGGCCATG
GCGGAGAAAGCTTACGCCGAAGAAGCGAGACAGCAAGCGAAAAGGCTGATCGAATTCGCC
GAGCAAGAGTTCGCCAAGGCAAAGAGACTGAGGCAGCTAGCACAAGTAGAACTAGAGAAG
GCTCAAGCTTTGAAAGATGATGCGACGAAGCAAATCAACAACACCATTCTTCAAATCACT
TGCCATGCTTGCAAGCAGCAACTTCAAGAAACAAGTACAACTCCCGAGGACAACTCTCTT
GTTGTGAGTTACATTTCATCGGCTATAACAGGAACTGGTTGA
>EDWA@DN10210_c0_g3_i1
AAGAAACACTTCAGGCGGAAACATAGCAACCACAAGCAATGGGTGTGCCAGAAATGTTCC
AAGGGATATGCGGTTCAATCTGATTATAAGGCCCATCTTAAAACCTGCGGCACCCGAGGC
CATTCTTGTGATTGCGGCAGAGTTTTTTCAAGAGTTGAGAGCTTTATAGAACATCAAGAT
GCCTGCCATGTCCGGTCCGAATCACAAGAAGTACAGCCGGTTTGCTTGTCTCGAACAGCT
TCAAGCCCCAGTCCATCTAGAGAGACCATGTTCTTCAGCCCTACAAAAGATGATAATTCC
TCTAAAAATGGCCGCCACCACAATTTGGAGCTTCAACTCTTAACCACATCGAGGGAGCCG
GAGCCGTCTGTGCCCCGTACAAAAGACGACAAATATTCCACCCGGTTACAGCTCTCAATC
GGCTCATCCGACATCGGCGTGAAAATCGAACCAACCGTAACTTGTACGAACAAGGAAACC
GAGCAGTTGAAGCTGGCGGTGGCGGAGAAAGCTTACGCTGAAGAGGCAAGACAGCAAGCG
AGAAGGCTGGTTGAGTTAGCCGAGCAAGAGTTGGCTAAGGCGAAGAGACTCAGACAGCAA
GCACAAACTGAATTAGAAAAAGCTCAAGCTTTAAAAGATCACGCAACGAAGCAAATTAAC
TCCACCATTCTTGAAATCACTTGCCAAGCTTGCAAGCAGCAACTTCAAGAAAGAAGTAAA
CCTCCCGAGGAGAGCTCTCTAGTTGTGAGTTACATTTCATCGGCTATAACGGGGACTGGT
TGA
>EDWA@DN10211_c0_g1_i1
ATGGCGTCGGGGACGAGGATGCCGTCATGGAAAGAGAGAGAGAACAACAAGCGGAGAGAA
CGGCGGAGGAGAGCAATTTCCGCGAAGATCTTCGCCGGACTTCGGATGTACGGTAACTAT
AAGCTTCCAAAGCACTGCGATAACAATGAAGTTCTCAAAGCTCTTTGTAATGAAGCCGGT
TGGACTGTTGAACCCGATGGCACTACCTATCGTAAGGGTTGCAAGCCTTTGGAGCGCATG
GATATGGTCGGTGGATCTGCGACAGCGAGCCCCAGTTCATCTTATCACCCAAGCCCTTGT
GCTTCTTACAACCCAAGCCCCATGTCATCATCTTTTCCAAGCCCAACTTCATCTTCGTAT
GTGATTAATCCCAATGGTGATGGGAGTTCTCCTATCCCATGGCTCAAAAACCTCTCATCT
GCATCCTCATCAGCATCGTCTTCCAAGCTTCCTCATATCTATATTCCTAATGGTTCTATC
AGTGCTCCGGTCACTCCTCCATTAAGCTCGCCAACAGCGCGAACCCCACGAACCAAAACT
GATTGGGAGGACCAGTCTGCTCGTCCAGGTTGGACTGCACAACAACACTTTTTCCTGCCC
TCTTCAACTCCACCTAGCCCTGGTCAAATCGTTCCGGACCCAGAGTGGTTTGCTGGGCTC
CGAATTCCTTGTAGTGGGCCAACTTCTCCCACATTCAGCCTTGTCTCCTCAAACCCCTTT
GGCTTCAAGGAGGAAGTTTTAGCCGGTGGAGGATCTCGAATGTGGACTCCAGGGCAAAGC
GGGACATGCTCTCCTGCAATAGCTGCAGGATCGGATCACACAGCCGACGTTCCCATGTCT
GAAGTTATTTCAGACGAGTTCGCATTCGGAAGCAATGCAACAGGTCTCGTAAAACCATGG
GAAGGAGAGATGATTCATGAAGAATGCGGATCAGATGATCTAGAACTCACTCTTGGCAGT
TCCAGAACTAGATAA
>EDWA@DN10211_c0_g1_i2
ATGACGTCGGGGACGAGACTACCGACATGGAAAGAAAGAGAGAATAACAAGCGGAGAGAG
CGGCGGAGGAGAGCAATAGCGGCGAAGATCTTCGCCGGACTTCGGATGTACGGTAACTAT
AAGCTTCCGAAGCATTGCGATAACAATGAAGTTCTAAAAGCTCTTTGTAACGAGGCCGGT
TGGACTGTCGAACCCGATGGCACTACTTATCGTAAGGGTTGCAAGCCTGTGGAGCGCATT
GATATAGTAGGTGGATCTGCGACGGTGAGCCCCTGTTCATCTTACCACCCAAGCCCTTGT
GCTTCTTACAACCCTAGCCCTGCATCATCATCCTTTCCGAGCCCAGCTTCTTCCTCTTAT
GTGGTTCATCCCAATGGTGATGTGAAGTCTCTTTTCCCCTGGCTCAAAAACCTCTCATCT
GCCTCATCAGCATCCTCATCCAAGCGTCCCTATAGCTATATTCATGGTGGTTCTATTAGT
GCTCCCGTCACCCCTCCATTGAGCTCACCAACTGCTCGAACCCCACGAATGAAACATAAC
TGGGAGGACCAGTCTACTCATCCAGGTTGGAGTGCACAGCAGCAATCTTTCCTACCTTCT
TCAACTCCCCCTAGCCCTGGTCGTCAGATTGTTCCCGACCCAGAATGGTTTGCTGGGCTC
CAAACCCCTCATAGTCGGCCAACGTCCCCCACATTCAGTCTTGTCTCCTCAAACCCCTTT
GGCTTCAAGGAGGAAGTTTTAGCTGGTGGGGGATCCCGCATGTGGACTCCCGGGCAAAGC
GGGACATGTTCTCCTGCAATAGCCGGAGGATTAGATCATACAGCTGATGTTCCAATGTCC
GAAGCTATTTCAGATGAGTTTGCATTTGGAAACAACACGACAGGGATAGTAAAGCCATGG
GAAGGGGAGAGAATCCATGAAGAATGTGGATCAGATGATCTAGAACTCACACTTGGGAGT
TCCAAGACTAGGTGA
>EDWA@DN10212_c0_g1_i1
ATGGGACTACTGGATCAAGGTTTCAATCTGGGTTTTTCTTCTTCTTCTTGTTGTTCTTCA
GTTTTGGCTACGGTTTTCGTCGCTGATAGTATTATTATGGGCTGCGGACCTTCCAAAGTC
GACGACTTACCTTTGGTAGCCCTTTGTAAAGAACGGAAGGAGCTAATCAAAGCGGCGTCG
ATTCACCGTTCCGCTCTGGCCGCCGCTCATGTGACCTACTTTCACTCCCTGCGTGACGTT
GGTGAAGCGATCCGTAAGTTCGTCGATGAAGAGCTTGTCGTCGGATCTTCCTCTTCCGTT
GATTCCCCTGTTCTCACATTGCCTTCCGACGAATTCAAATCCTCGAAAAAGAAGAAGAGG
AAAGACGACAACCACGTTGTCTCCTCCTCCTCTTCTTCTTCTCTTTCCCATTCCCATTCC
ATTGAAGAACACGGCAAAAACACGAGAAAAGGCAAAGAAGAAAGTGATGGAGAGGGGTCT
CATTTGGATTTGTCATCTGGGTCACCTTCAATTTCAGGGTCAGGTCCCGGTTCACCTTTG
GGTCATGTTGGAATGGACCATAGTCATAGCCACCGCCACCGCCACCGCCACAGCCCAGAC
CAAGAAGGACCAGCAGCACCTTATGGTTACAACTATGGTTATGGTGGCTACGGGGGTTAT
GGCTATGGATACCCTTACCCTCCCCCTCAAGATAACTGGGGGACTACTGGTAATTCTTCT
TCTTATATGTATTACATGAAGAAATCTGCAACACCTTCTCAATCTTTTGTTTATCAGGAG
CCTGATGGACATTATGGCTACTCAAATTATACAAATGGAGGCTTTTTTGGGTACCCTTTG
GGGTCTCCGAGAGGAGAATATGGACATGGGCGGAGGAATTCTCCTCCCGGGCCACCTCAA
CCACCGCCTGCTCCGCCGTCTCCACCGAGAAATTCTACATGGGATTTTCTTAATGTGTTT
GATACTTTTGATAACAGTGGATATCCCGGTTACTATCCGGCGTCTAGATTCGGTTACGGG
TCGACCACTAGTAGTCCGGACTCAAAGGAGGTGAGGGAGAGAGAAGGAATCCCTGATTTG
GAAGATGAAACAGAGCCTGAGATGTTAAGAGCTGCTCACAAAGAAAAGAGGAAAATGGTG
AATGAGGATATGAGTCATAATTATAATAGTAGTAATAATAAAACTAGGAACTTTGGTGAA
GGGACTTCAAAGTCAGTTCCGGTTCAAAGGGTTAATGGTATTACCGAAGCCTCAACTTCC
ACTTCAAAGGCAGTTCCATCAAGTAAAAACGAGAGCTTGGAGCCTGGGGATCATATTAAT
ATTAGTCCAAGTAGTGGAAGTGCTGATACTATTGTTACAAAGAGTCCCGAGGAAGACTTT
CCTAAGAATAAAAGGGTCAGTTTTGAGGTAGAAGAGGTATCTAATTTGGATGTTGACTCT
TCCAAGCCGAGTAGTTTAACCACATTGTCCGTCCATGGCACGAGAGATCTCCAGGAGGTC
GTTAAGGAGATAAAGGATGAGTTTGAGACTGCCTCTAGTTATGGGAAAGAGGTTGCTGTT
TTGCTCGAGGTTGGCAAGTTGCCTTACCAGCAACGTAAAGGAACAGGGTTTAGAGTGATC
TTTTCTAGGATGCTGTATCTGGTGGCGCCTAACATGATATCATCTCCTCCTCCACCTAGA
CCATCAGTACCGATAACTTCTAGGACAATGAAAATGGCAAAAGAATACTGTCAGGTTCCA
GACCAGGATGAAGAGCGACGAAATCTTTCATCAACTTTGGAGGAGCTTTATGCATGGGAA
AAGAAATTATATAAAGAAGTCAAGGATGAAGAAAGGCTACGTGTTATTTATGAGAAGAAG
TGTAACAAACTAAGAATGTTAGATAACCAGGGAGCAGAGTCCAGCAAGATTGATGCAACA
CGGGCTTCGATAAGAAAGTTGTTGACAAAAATTGATGTTTGTATAAAGGCTGTTGAAGCT
ATATCAACTAGGATACATAAGCTAAGGGATGAAGAACTGCAGCCCCAGCTCACCGACTTG
GTTTATGGGTATTGA
>EDWA@DN10213_c0_g1_i1
ATGCAAGTTATGAATTCGTCTCCCTCGTTATCACCAAGCTTTAGTAAGTATTCCCCGGAC
ATCGACGCCGACAAGTTCACCCATGATTTTGGATTCAAATTACAAGACGGATCCGAGGAG
GAAGACCAAGAGTTTTCCTTCGTTTGTGTAAATGCCGATGGATCACCGGTTTCTGCCGAC
GACATGTTCCAAAACGGTCAGATCCGTCCAGTTTTCCCGTTATTCAACCAGGATCTGATC
TTCGCTGGTGAAGACGGCTCTGTGTCGAAATCGAGAGACGGTGACGTTTCACCACGGCCG
TCGCCGAGGAAGCTTTTCGTGGGAGATTCGTCGGTCACGTTGGAACCGGTTGGACCGTAC
TGCGAGTGGAAGAGAGATGATAGAATAACCGTGGAGGCAACGTCGTTGGATACCTGTAAG
AAGAGCAACTCGACGGGATTCTCCAAGCTTCGGAGGGTCCGAGATTTGATGCTCCGAAGT
AACAGCGACGGCAAAGACGCGTTCGTCTTGTTAAACCATCCGTTTCCTTTCTCCGTTTCG
GCGGCGAAAACCGAGAAGAAGAACGAAAAGGAGGAGAAGAAAGCGAAGGTCAAGGGAGTC
GGAGAGAAACCACCGAATGGGAAGAAAGAGAAGAGTGAGAAAACGTCGGCGGCGTCGGCT
CACGAAAAGCTTTACGTTAGGAACAGAGCCATGAGGGAAGGGGACAAACGGCGGTCGTAT
TTGCCGATACGGCAGGTTGGGTTTTTCACTAACGTCAATTGA
>EDWA@DN10214_c0_g1_i2
ATGGCAGGGAAGGTCCATTCATCCCAATCTGGAGGTGCTAGAAAACAGATTAGCAAAACC
TTAAAAAGCCTTGTAAGCTTATATTCTACTTCATCCTCAGAAGTTGTGTCTGTATTATTG
GAATTCTTGCTGAAGGCTTTAGATTCGTCAAGCTCCATGGACCTTTCAAAAGACACCGAA
GATGGCGCAGATAAACATGCTGCATGGGATGATTGGCAGCTTGTCATAACAAAATTTTCA
AAGAAGGAACCAGAATTGCTTCTGTCCCTTCTTCAGAGGATTCTTGATATGATTGGGACA
AAGGAGGCATCAAAACATGAAACAGAAGGTCATCCGACATCATCAGAGAGTAGACAAGAG
GCTTACGAAATAGAACATCTCTCATCTTTGTTTGCATGGCTGGTTAGACATTTGGATCTA
AAAGCTAATCACACCAAAGGCTCTGTTGGAAAAAGCATGTCAAATTCAATTCTACTGGAG
CTACTGCGTAAATGTCTTTTGGTGTCGTCTTTCTGTAATGACCATCTCTTGGATTCAGCC
CTTCATATTGCACAGCTGGCCGGAAACAGTGTTTTGATGGAGAAACTCAACAAACTTCGT
TCCTTAGGTTTGTCAAGCACAAAGGTTACCGAAGAAAATACCTCAAACGAGATTTCCAGA
ATTGTTAGCCAAAATGAGAAATATATCCATCAAGCTGCTAAGAATCTAGAACTCGTGAAA
CTTCGTCGAACGAAGAGTAATGTTGTGAAAACAGCAGATGATGTTAGAAACTCAAACAGA
TGGGTTGTGGCAAAATCATGGAACCCATGTCCACTCGGTATGTTGCCACGTACTCTCGGG
TCTTCTGGTCGTATTCCGGTTCTCGACCGTGATAGTGATTGCCAAAAGGATACAGAAGTA
ATGGAGGGGAAGAAGGAGTCGGAACTTAGCGGACAAAGTGGCAAGAGAGAAGCCAGTGAT
GATATCCAGGTAATGAATACCTCAAGCCCTAAGAAACTAAAGGAGACGGTGGAGAACAAG
CATGAAGATGTTCCTTCACCAAGCAGTTGTGGGCACCTTATGATGGATGGAGTGTGGAAG
AAAGTTGGGGAAACAGAGCTGCAGGCTATAGCGTCGGCTGTAAGGATTTTGGTATAG
>EDWA@DN10215_c0_g1_i5
ATGGCGTCGGTTACACTTTCTGTACCCAAACCAACCCTTCAGGCAAATGGAAAGGGTTTT
GCCGAATTCTCAGGCCTACGCAACTCTGGTAGCCTTCCCTTTGCCAGGAAAACCTCGGAT
GACTTCCACTCGGTCATTGCTTTTCAGACATCTGCTTTGGGAAGCAATGGTGGATACCGG
AAAGGGGTGGTAGAGGCAAAGCTAAAGGTGGCTATCAATGGGTTTGGTAGGATTGGCAGG
AACTTCTTAAGGTGCTGGCATGGTCGTAAGGACTCCCCACTCGATGTCATTGCCATCAAC
GACACCGGTGGTGTTAAGCAGGCTTCTCACCTTCTCAAATATGACTCTACCCTCGGCATC
TTCGATGCCGATGTCAAGCCTGTTGGCACTGATGGCATCTCTGTTGATGGCAAGGTTATC
AAGGTTGTTTCTGACCGCAACCCTGTCAATCTTCCCTGGGGGGACATGGGAATCGACCTG
GTGATTGAAGGAACCGGTGTGTTCGTCGATAGAGACGGTGCAGGTAAGCACATCCAAGCA
GGAGCCAAGAAAGTGCTGATTACTGCCCCAGGTAAGGGTGACATCCCCACCTATGTTGTT
GGTGTTAATGCTGATGCCTACAGCCCAGATGAGCCCATTATCAGCAATGCTTCTTGCACC
ACCAATTGCCTTGCTCCCTTTGTCAAGGTTCTGGACCAAAAGTTTGGTATCATCAAGGGT
ACCATGACTACAACTCACTCGTACACTGGTGACCAGAGGCTGCTTGATGCTAGCCACCGT
GACCTCAGACGTGCACGAGCTGCAGCTCTCAACATCGTCCCGACTTCAACCGGTGCTGCA
AAGGCTGTGGCCCTTGTACTCCCTACTCTCAAAGGCAAACTCAATGGTATTGCATTGCGT
GTACCCACACCAAATGTGTCAGTGGTCGACCTCGTTGTCCAAGTTTCGAAGAAGACCTTT
GCTGAGGAGGTGAATGCTGCTTTCAAAGAGAGTGCAGAGAAAGAGCTAAACGGTATTCTT
TCAGTATGTGAGGAACCCCTTGTTTCGGTCGACTTCAGGTGCTCTGATGTGTCCTCCACC
ATCGATGCGTCACTCACCATGGTCATGGGAGACGACATGGTTAAGGTTATTGCTTGGTAC
GACAACGAGTGGGGCTACTCTCAAAGGGTTGTGGACTTGGCTGACATTGTTGCCAATAAC
TGGAAGTGA
>EDWA@DN10216_c0_g1_i4
ATGGGGGGAGTGTGTTCAAGGAAGAGAGATCAACAGGTCGTTGAAGATGGAATGAGAAGA
GGAGTGTCCGGAAGGTATGGCAAGAGTGGTAGTTCAAAGTGGCTTCTAACCTCCTTTTTG
CGACCCATGGCAGTTCACCAGCCTGGAGTGGTCATTGGTCCATCCCTCATGGAATTATGT
ATCGATAAAATATGTAAAGAGATCGACCAATATAGTTCATTTACAATGCTGCCAAAGGAT
ATAAGTCAACAAATTTTCAACAAGTTGGTTTTCTCCCATCTTCTTACTGATGTTATACTT
CAAAAGTTCCGTGATTGTGCTCTAGAGGATGTGTGGTTGGGTGAATATCCTGGAGTACAG
GATAGTTGGATGGATGTCATCTCTTCACAAGGCACATCATTACTTTCTGTTGATCTATCT
GGTTCTGATGTAACAGATATTGGCTTGGGTCTCCTAAAAGAGTGCTCGAGTCTCCAAGCC
TTAACTTTTAACGATTGTGAAAATATTTCAGAAATTGGACTGAAGCATATTAGTGGTCTA
GTGAACTTGACATCCTTGAGCTTTAAAAAGAGTGCGGCAATTACGGCTGAAGCAATGCGT
GCCTTTTCCAGCTTAATTAACTTGGAAAAGCTGGACCTGGAGAGGTGCACAGGGATTCAT
GGTGGATTTGTACATATTAAAGGTTTATCCAAACTTGAATCTCTTAATATCAGATGCTGT
AAATGTATTACAGATTTGGACCTGAAGGCCATTTCAGGGCTTAATAATCTGAAGGAGCTG
CAAATATCGAATAGTAACATTACTGATTTTGGGCTGTCTTATTTGGGAGGTTTGCACAAG
CTTAATATGTTGAATTTGGAGGGATGTAATGTTACAACTGCTTGCTTGGATTCCATCTCA
GCTCTTGTCGCTTTGGCATACTTAAATCTTGGAAGATGTGGCCTAACCGATGATGGATTC
GACAAGTTTTCTGGACTTAAGAATTTGAAGGTATTGAACCTGGCATTTAACAACATAACA
GATGCATGCTTAGTGCATCTAAAAGGATTAACAAATTTGGAGAGCCTGAATTTAGATTCA
TGTAGAATTGGGGATGAAGGCCTCGCTCATTTGACAGGCCTGTCACTCCTGAAAAGTCTA
GAGTTGTCCGATACTGAAGTTGGAAGCAATGGACTACGGCACCTCTCTGGTTAA
>EDWA@DN10216_c0_g2_i2
ATGGGGAAGCATAGTGTAAAGAATAAGAAGCAAACAGGAAAAGCTGTTGATAGTAATGTG
AAGCAGAGCAAAGTAGGATATAACAGTTCGAAACCGAACAATTCGGACATGGCGATTTTC
GTTTCCATGTCTCGAGAATTGAAGGAAGAAGGGAACAAACTGTTTCAGAGGAGGGATCAT
GAAGGAGCAATGGTGAAATACGAAAAGGCCCTGAATTTGCTTCCGAAGAATCATGTCGAT
GTATGCCATCTTCGGAGCAATATGGCTGCATGTTATATGCAGATGGGATTAAGTGAGTAC
CCCAGGGCAATCCATGAATGCAATTTGGCTTTAGAGGTAACACCTAAGTATAGTAAGGCT
CTCCTAAAGAGGGCGAGGTGTTACGAGTCTTTGAATCGGTTTGAATTAGCTTTTAGAGAT
GTGAATACGGTTCTCGACATGGAGCCAAATAACATTATGGCATTGGAGATTTCGGAGAGA
GTACGAACTACACTTGAGAAAAAGGGGTTACGGGTGAATGATACTGTGATTGAATTGCCT
CCGGAATATGTTGAACCTCTAAGTGCTTCGCAAGCTTCGCAAGCTTCGAAAGTTGTAAAA
GAGAAAACCAAGAAGAAGAACAAGAAGAAGATCGATAAAGCTGGAGACAACAATGCTGTG
GAGCAAGTTCAGGAGAAGAAGGTTGACGAAAACGTAGATGAAAAGAAGGCTGAAGACAAA
CTGGTTGTAGAGGAGATAATCAGCAATAAAATGGAAGGAGAACCAAAGAAGACTGTGAAG
TTGATTTTCGGTGAAGATATAAGATGCGCTCGGTTGCCACTTAATTGCAGTCTTCTGCAA
CTACGAGAAGTTATTCACGATCGATTTCCTAGCTCGAGAGCAGTTCTTATCAAATACAGA
GATGACGAAGGTGATTTAGTTACAATCACCAGTGATGAAGAACTGAGATTGGCAGAAGTA
TCAGCAGTATCACAGGGTTCCCTGAGGCTGTATGTCGTAGAAGTCAATTCCGAGCAGGAT
CCATTCTTTGAGAGATTCGAGCGTGAGGAAGTTCACAATCTTGACGTAAAACAAGGTAAG
GCAATTGAAAATGGGGATGCCAACAAAGTTAAGGAAGCAAGAAAAGATTCGTGCTGCATA
AATGACTGGATAATCGAGTTCGCTCAACTGTTCAAGAACCATGTGGGGTTTGATTCAGAT
GCATACTTGAATCTTCATGAACTCGGTATGAAGGAATATTCCGACGCGATGGAGGATACA
GTTACGAGTGAAGAGGCCCAGGACCTTTTCAGCAGGGCAGCTGAGAAGTTTCAAGAGTTG
ACAGCATTGGCATTGTTCAACTGGGGAAATGTTCATATGTCCAGGGCAAGGAAGAGGGTG
TACACCACAGACGATGGCTCGAGAGAATCTGTACTCGAGCAGATCAAAACTACCTATGAT
TGGGCACAAGTAGAATATACCGAAGCAGGTAAGAGGTATGAGGAAGCACTGAGAATCAAA
CCCGATTTCTATGAAGCTCTTCTAGCTCTAGGGCAACAACAGTTTGAGCAGGCAAAGCTT
TCTTGGTATTATGCAATTGGTAACAATGTTGATATCGAAACTTGGCCTTCCGAGAAAGTG
CTGCAACTTTATAACAACGCCGAGGAAAATATGGAAAAGGGATTGCTACTCTGGGAGGAG
GTACAAGTGCAACGCCTGCATGAGCTTTCCGATCCAAAGAAGGAACAAAACCAGATGCAT
AAAATCGGATTGGATGGTTTATTAAAAGATATATCAGCAGATGAGGTTGCTGAGCAGGCT
GACAACATGAGTGCTCAAATAAACCTTTTATGGGGTACCATACTTTACGAGCGTTCGATC
ATGGAATTCAAACTAGGGCTACCAGACTGGCAAGAATGTTTGGAAGTGGCTGTTGAGAAA
TTCGAACATGCTGGAGCTTCTCCCACGGATATAGCTGTTATGGTAAAGAACCATTGCTCA
AATAACAATGCGCTTGAAGGTTTAGGGTTTAAGATCGACGAGATAATACAAGCATGGAAT
GAGATGAATGAAGCTAAAAACTGGCAGATCAAGATTTCATCATTCCGACTAGAACCATTA
CTTCGACGGCGAGTTTCAAAAATTTATCATGCATTGGAGCTTGCATGA
>EDWA@DN10216_c0_g2_i3
ATGGGGAAGCCAACTGGGAAGAAGAAGTTTCAAGAAACAGGCAAGAAAGTCATGGACGCC
AACAAGCAGAGCAAGGGCGGCGCCGCCGAACGAACTTCCAAAGCCTTCGACGAGGACACG
GCGATCTTCATCAACATGTCTCTAGAGCTCAAAGAAGAAGGTAACCGACTCTTCCTGAAA
CGCGACCATGAAGGCGCGATGTTAAAGTACGAAAAAGCCCTTAACCTTTTGCCTAAGAAC
CATATCGATGTCGCTTATTTGCGCAGCAACATGGCTGCTTGCTATATGCAGTTGGGTCTC
GGTGAGTACCCTCGCGCCATCAATGAGTGTAATTTGGCTTTAGAGGTTTCTCCTAAATAC
AGCAAAGCTTTGTTGAGAAGAGCTAAATGTTATGAAGCTTTGAATAGATTGGATTTAGCT
TATAGGGATGTTTATAATGTTTTAACTATTGAACCCAATAATTCGTCTGCTTTGGAGCTT
TTAGACTGTGTCAAAAAGGCTATGGATGAGAAGGGTATTGCTGTTAATGAAAATGAGCTT
GGTTTGTTTGATAGTGAGCCTTCTGGGGCTACACCGTTGCGAAAAGCGGTGAAAGAGAAG
TTGAAGAAGAAGAAAAACAAAGGAAAGAATGTTGAGATAAACAAAAAGACTGCCGATATC
CTTACAGAAGAGAAGGCGGTGGAGGATAAGGCAGTTGTGGAGGAGAAGGTTAGTCTTGCC
AAGGAGGTTAAAGATGAAGTAGTTCTTGTGAAGTTCGTCGAGCAAGAGAAGAAGGCTGTT
GAGGAGAAAAAGGCGATTACAAAGACGGTGAAGTTGGTGTTGGGGGAGGATATTAGGTGG
GCACAATTACCTGTGAATTGTACTATTAATTTGGTGCTGGATATCATTCGAGATAGGTTT
CCAGGGCTGCAGGGCATTCTTGTGAAATACAAGGATCCAGAGGGTGATTTGGTTACAATG
ACTTCAACAGATGATCTTAGGCTAGCCGAATCAGTTGGTGGTGTATCAGGAGGATCGCTT
AGATTTTATATTGTTGAAGTTAGTCCGGACCAGGAACCAGCTTATGAAGGAGTAAGTAAA
GAGGAAGTGGTCAAGAGGGAAGAGAAATTGAATGATGTTGTTGAGAATGGTGAAGCTATA
AAGGGAACAAGCATGGAGGATTGGATTGTCCAGTTTGCACTACTTTTTAAGAACCATGTT
GGGTTTGATTCTGATTCGTACTTGGATCTTCATGAACTGGGGATGAAATTATATTCGGAA
GCAATGGAAGATACTGTGACAAGTGAAGACGCGCAGGAGCTGTTTGAAATCGCTGCAGAT
AAGTTCCAAGAGATGGCTGCTCTGGCATTGTTCAACTGGGGAAATGTTCACATGTCCAGG
GCAAGGAAGCAGCATGTCAGCTTGACCGAAGATGGTTCAACGGAATCTATGCTAGCCCAG
ATTAAGATTGCATATGAGTGGGCACAGAAAGAATATTTATTGGCAGAAAAGAGGTATGAG
GAAGCTTTGAAGATTAAACCAGATTTTTATGAAGGTCTTCTAGCATTGGGGCAAAAGCAA
TTTGAGCAAGCAAAACTCTGTTGGTACCATGCAATTGCTTGCAAGATTGATTTAGAGACC
GGGCCTTCAGAAGAGGTCTTGAAGCTTTTTAACAAGGCAGAGGACAGCATGGAGAAGGGC
ATGCAGATTTGGGAGGAAACGGAGGAGCGGAGGTTAAATGGACTCTCCAAATTTGATAAG
TATAAGACCCAGTTGCAGAAAATGGGGCTAGATGGTCTGTTTAAAGATGTCTCCCCTGAA
GAAGCTGCTGAGCAGGCTGCAAACATGAGTTCACAGATATACCTGTTATGGGGCACCTTA
CTTTATGAGCGTTCTGTTGTGGAATACAAGATTGGGTTACCAACTTGGGAAGAATGTTTG
GAGGTTGCAGTTGAGAAATTTGAACTTGCTGGAGCTTCTACTACAGATCTAGCTGTTATG
ATTAAGAACCACTGTTCGAACCAGAACGCTTCAGAAGGTTTAGGATTTAAAATTGACGAG
ATTATACAGGCATGGAATGAGATGTATGACGTTAAAAGGTGGCAGACTGGTGTTCCATCA
TTCCGGCTAGAGCCGTTGTTCCGTCGCGGGGCTCCAAAGCTTCTTTCTCTCTTGGAGAAT
CTTTAA
>EDWA@DN10217_c0_g1_i1
CGGGAGGGCAGGCCGTGGTATCTTCCTCTAATGGCGCCACATTCTTCCATTTTCACGCTT
AAACTTCTTCTACTTTTGTTTCTGTTTCGCTTCTCTGTTTCCGAAATCATTTTCGAAGAG
ACTTTCCAAGACGGATGGCAACACCGTTGGGTGAAGTCTGATTGGAAAAGCACAGATGGA
AAAGCAGGATCATTCAAGCACACTACCGGAAAATGGTCCGGAGATCCCGACGATAAAGGT
ATTCAGACCACCGGTGATGCTAAACATTTTGCGATATCCGCAAAGATCCCCGAGTTTAAA
AATAAGAACAGGACATTGGTCCTCCAATACTCCATAAGGTTCGAGCAGGACATCGAATGC
GGTGGCGGTTACATCAAGCTTCTCTCCGGATTTGTCAATCAAAAGAAATTTGGAGGGGAC
ACCCCATACAGCTTAATGTTTGGGCCAGATATATGTGGCACACAAACAAAGAAGCTCCAT
GTTATACTTTCTTACCAAGGCCAGAACTACCCTATCAAGAAGGAATTGGAATGTGAAACA
GACAAGTTGACTCACTTCTACACTTTCATTCTTAGGCCAGATGCAAGTTATAGTATCCTC
ATCGATAATCGCGAAAGGGATTCCGGTAGCATGTATACGGACTGGGATATTCTTCCTCCC
CGGAAAATCAGAGACCTCAAAGCTAAAAAGCCTGCTGACTGGGATGATAGAGAATACATC
GATGATCCGAATGCCACTAAACCCGAGGGTTATGATAAGATTCCAAAAGAAATTCCTGAT
CCTAATGCTAAAGAGCCTGATCATTGGGATGAAGAAGAGGATGGTATTTGGAAAGCACCA
AAGATTCCGAATCCGAAATACAGAGGACCATGGAAACCCAAGAAAATCAAGAACCCTAAC
TATAAGGGGAAATGGAAGGTTCCTTATATTGACAATCCAGAGTTTGAAGATGATCCTGAT
CTGTATGTGCTTAAGCCAATCAAATATGTTGGCATTGAAGTTTGGCAGGTGAAGGCTGGT
TCGGTTTTTGACAATGTTTTGATCTGCGATGATCCGGAGTACGCAAAACAAGTCGTGCAT
GAAGTGTTTGCCAACCGGGAGTTGGAAAAAGAAGCATTTGAGGAAGCAGAGAAAGTGCGA
AAAGCTCGAGAGGAAAAGGAAGCTCAAAGAGCAAGAGAGGAAGGAGAGAAAAGAAGAAGA
GAAAGGGACCATGATCGATACGGGGGTCGCTATAGAGACAAATATGGAAGGCATCGGCAT
GATTACATGGGCGACCATGATGAGCTCTAA
>EDWA@DN10218_c0_g1_i1
ATGTTGTCTCACCTCCAATTTGCGGACGACTTACTTATTTTTTGTAAGGCGTCCAAGGGG
CAGCTTAAGAACATAAAAAGAGTGTTGGTAGTTTTTGAAGTGTGTTCGGGGCTGAAGCTG
AATATGTCGAAAAGCAAGATCTTCGGAATCAATACGGAGGATACAACCTTAAAAGAATGG
GCGTCTTCGATTGGTTGTACAGTAGGCACTTTTCCTTCCGATTATCTTGGTCTTCCTTTA
GGAGCGAAAAGGAATTCAGAAGCACTATGGGAGCCTATAATTCAGAGGCTGTTTTCGAAG
TTAGCCGGTTGGAAAGCAGCCTCACTTTCGTTAGCTGGAAGGACTGTTCTTACAAAGTCA
GTTTTGAATGCTATACCGATATACTACATGTCTATGTTCCGAGTGCCGGTCAAGGTTATG
AAGAAGATTAACTCCTTAATAGCTAATTTTATATGGGGAGACTCTTCACAGAGGAGGCAT
ATACACTGGATAAAATGGCCCTTGGTATGTAGATCGAAGGTCACTGGTGGCCTAGGAATT
TCTGACTTGAACACAATGAATCGCGCCCTACTAGGCAAATGGGCTTGGAAATTTGCAAAT
GAACGGGAGACATGGTGGAAACAATTGGTGTGTTGTAAGTATAAGCTAGATAACAGGAGG
GGGTCGTTACAAAGGATTGCCCCGAATAATTCATCTTGGCTGTGGAAAAATGTTGTTAAT
AACGTCTGGGCAGATGATACATTTGGAAACTGCTTCCGAAGCAATTTGAAGCCGCAAATT
GGGAATGGGAGATTCATCCTCTTCTGGCAAGAGTGTTGGTTATGTGCAGAATCGTTGAAG
GTACTTTTCCCAAGAATCTTTGCCCTTTCTCTCAACAAAGATGGTCCGATTGCAGACTTC
GGAACAGCCGAGACAGGGGACTGGTGTTGGGACATCAAGTTAAGAAGGAATCTTTTCGAT
TGGGAAGTGGAGCAATGGGACGAGTTAATATCCATGCTAAACAATGTTACCATTAGGCAG
GATGTCAATGATTGCTACGTTTGGAAAGGCAGCGGAGAGGGGATTTTCTCAGTTAAATCT
TGCATCAACCTTACTCTTGGAAGATCTGAGGAGACATTACTTTGGCCAAAACAGGTGTGG
GCTGGTTCCGCTCCCCCTAGAGTGAAGACGTTTGTGTGGCAGGTTTGCCATGAGAGAATT
GCGGTGAGGACAGAGCTCATCAAGCGAGGAGTAAATGGAGTCACAGAGATCAGTTGTCCC
CTATGCAACTTGGAGTCGGAAACAGTCTCGCATTTACTCTTCTCATGTAAAGTGGTGTGG
AAACTATGGGCGACATTTTTAAGACTATGGAACATGGCTGCTGCCCTACCGAAGCACCCT
GTGAACTTCATCTTAAGTTGGGTCTCTCTACTCCCAGAGTCAGAAATCTGGTGTTTAATC
CCGTTTGCAGTAATTTGGTCAGTTTGGAAGTGTCGGAACAAATTGGTGTTCGAGGGAGGT
AGCTTAGATCAGAGGCTTTTGCTGTTCTTAACAAAATACAGGTTAGCAGCTTGGTTTGTG
TCCGGAAATCCTAAGCTGTCAGCTCAGTTGGATTGTTTAATGGGTGACCCAACTCTTGCG
GATTCAATTGATCGGGTAAAAACACAAAGGATATCTATGGATTTGTGGGCTCCCCCACCA
CCGGGTTTCTTTAAGGTTAATGTTGATGGAGCAGTGAGTAGTGATTGGAGGTGTAGTGGA
ATTGGTGGCATCTTAAGGAACGATGAGAGTAAGAGCCTGGGAACCTTTTCGAAGGCTGCT
GGTCCTGGTCCGCCAATTTTGGCAGAATTAACTGCCATTCGAGAAGGGTTGGATCTGTTC
TTTGAGTCTACATGGGGTAACAAAGGTCGCCTGATCCTGGAAAGTGATTCGGAAGTGGCT
TTGAGATGGATTGGGAACTCTGAAGGTTGCCCAAGTATCTACGGTCATTTAGTTAAGGAC
ATTAAGAAGAAGGTGCTACATAGGAATGTAATACTTAGACATATAAAAAGAGGGGGCAAC
AGGGAAGCTGATAGTTTGGCTAAACAAGGGATTGGGTGA
>EDWA@DN10218_c0_g1_i3
ATTGATTTAAATAGCCAAGTTGGAATCACTGAAATCAATTGTCCCCTCTGCAACTTGGAG
CCGGAAACAGTTTCGCATTTGCTATTCTCATGCAACGTGGCTTGGAAATTATGGGCGACA
TTTTTGAGATTATGGGACCTGTCTACTGTTCTACCGAAGAACCCTGCGGATTTCATCATA
AGTTGGGTTTCTCTACTCCTAGAATCAGAAATCTGGAGTCTAATTCCGTTTGCAGTAATC
TGGTCATTATGGAAGTGTCGGAATAAGTTGGTGTTCAAGGAAGGTAGCTTAGATCAGAGG
CTTTTGCTGTTCTTAACAAAATACAGGTTAGCAGCTTGGTTTGTGTCCAAAAATCCAAAT
CTGTCAACACAGTTGGACTGTTTAATGGGTGATCCAACACTTGCTGACTCAACTAAGTGG
GTGAAAATACCAAAGATATCCACGACTATGTGGACTCCCCCACCTCCGGGTTTCTTTAAG
GTTAATGTTGATGGAGCAGTGAGCAGTGATTGGAAGTGCAGCGGCATTGGTGGCATCTTA
AGGAACGATGACAGTAAGAAGCTGGGAACTTTCTCGAAGGCTGCTGGTCCTGGTCCACCA
ATTCGGGCAGAATTAATTGCCATTCGAGAAGGGTTGGATCTGTTCTTTGAGTCTACATGG
GGTAAAAAAGGTCGATTGATCCTGGAAAGTGATTCGGCTGTGGCTTTGAGTTGGATTGGG
AACACTGAAGTTTGCCCAAGTATCTACGCCCAATTAGTTAAGGAAATTAAGAAGAGGGTG
CTAGATAGGAATGTAATATTTAGACATATAAAAAGAGGGGGCAATTGGGAAGCTGATAGC
TTGGCTAAACAAGGAATTGGGTAA
>EDWA@DN10218_c0_g1_i4
ATGATACTGAGGACTCCACCACCAAAGAAGCAAAGATCCGAACCCGTACATCACGAGAGT
CCGTCACCTCTCGTCGCCCCCGAGGGACCTCTCATCATCTATGAGGACAGTCCTCTGGCT
GCGCCTCCGCCGGAGTCGCCTCACCAGCCATCCGATCACCTCCTCTGCACTTATCAATGC
CGACAGATGGTCAAAGCAGATTTTCTAGATGCCTTGAGCAATGCGGAGAAGCAAAATAGT
GATTATCAGGCCAAACTAGAGGCTTTAAGTGAAAGCCTTTCTAAAGCCGAAGCGGAAAAG
AAAAAGTTTAGGGATCAATTCCTCTATGCAGAACAAGAGCTAGCTGCTGCAAAAGGACGT
GAACAGATGCTGCGTGACCAGCTCTTGAAGGAAGTCAATGATTCACAGGAAAGATTCAAA
ATGCATTTAGAAACAAACAATGAACTTAAGGGAAAGCTACAAAATGAGATGAACCTTTGC
AAGAAAGCTGAGTCCTCTGCAGCATCTGCTGAAGAGAAAGCAGCTGATTTGGAGGGTAAA
CTTACTCAATTTTCTCAAAGCATAGAAAGGGAGAAAAAACGACTTCACAATGAGCTTGCT
CAGCTTAAAGGAGAATCAAAGCTTTCTGTTTCCAGAATAAGCGCTGATCTTGAAAGAATG
GAATTTAGAGCTAATAACGCTGAGAAGGAATCAGAGCTTTTGAAAGAGCAGCTAGAGGAT
CTTAAGAAACAACTTAATGAGTGCTTGAACCAAAAGAGTGAAGTAGAGAAGAAGTTCTCA
AGTTTCACTTTTCAAGAAGTTACTTCCTCTGAGAGCAGTATTTTGATAAAGCATTTGCAA
GAGGAGCTTAGAAACTATGAGTCTGAAGTACGAGAGGCAAGAAAGCTGAAATCATCACAT
GAGGACATTGAGTTATTGAAGGCAAAATTACTGGAAGAGAAGGGCCGCAGGGAGAGGGTG
GAATCAGAGCTATCCAAATTGCAAGAACAACAAATAAGTTTGAACAACTTGGAGAATGAG
TTGTCACTGTGGAAACTGATTATGAATAACATACCTGATGTATCATGTCCTGAAGATATA
CCTGTCAAGTTTGCTACATTACAAAAGGAAGTGATTGACAGTACAATTAAGATAGGAGAG
GTAAATGCACGCTTGAAGCAAATTGAGGTAGGACTGGATGCCGCAGAACTTGCTAAACAG
AATGCTGAAGCTGATGCTGTGTTGGTCAAGGAGAAGGCAGAAGCCTTAAAATCAGAGATC
AAGCGGATTGAACTCATGCTTTCTATGGTTACTGAAGAAAGAGATAAGTTGAGGAATGTT
ATTAATGAATCAAAGAGGCATAAGAATGAAGAAGCAGGTGATGAAGTGGCCAGTGGAACT
GTTGTTCAGGAGCTTGAATCATCTCTAGCAAAGAAGGAATCCTGTATTAAAGAATTAGAG
AGGAATTTACATGAACAAAAAGAAATTAATGATCGTCAACATAATGAGATCACATTGCTC
CATGATAGGCTAAATAATGAAGCAAGAAGAATAAAATCACTAGAAAGGGAGAGTGATCGA
CTTCGTTCAGAGATTTCACTACTGGAATCAAAGCTTGGTCATGGTGATTATTCAGCTGCA
AATACAAAAGTTCTGCGAATGGTAAATACTCTTGCTGTTGATAGTGAGGCAAAACAAACT
ATTGAGGCATTACAAACTGAGTTACAAAAGACAAAGGAGAAGTTACAAGCTCTTGAAGAA
TTGAAAAGTCAATCAGGTGATACTGGGAAGCTAGTTGACTCGTATATATCTGAGAAGATA
ATGAAATTAAAAGAACAAATTGCGACACTTGAAAAACGTGAAGAGAGATACAAGACTGTT
TTTGCGGATAGAATTTCAGTTTTCAGAAGGGCATGTTGTGAGCTCTTTGGCTACAAGATT
GTAATGGATGAGCACCAGCGTCCTAATGGAATCCCTGTGACCCGTTTTACCCTCCAATCG
ATCTATGCACAAAATGATGACGAGAAGCTTGAATTTGAGTATGAATCTGGAAATACCAAT
ATTTTGGCCAATAATTATACTGCTCAGCCTGAGATATCCCATCAGGTCGATATTTTTGTT
CGGAAGATGAACTCAATTCCAGCTTTCACTGCTAATCTGACGGTGGAATCTTTTAACAGG
CGAACTCTTTCGTAA
>EDWA@DN10219_c0_g1_i1
GGGGATTATAGAGTGAACAAAGAGATTAAAAGAGTGAGGAGTGATATGGCATTTTGGGTA
GCTGTTAAGGTAGCATATTACGTAGGGTTGTTAATATACTACGAGATTAAAATACTGGAA
ATAAGCAAAAAGCATCCCGACTGGCCTTGGAGTCGGTGCATGAAGCAAGAGTTCCCGGAG
ATGCCTAAACTGGTTGCCAAAGGTGTTGTTGCTTCTAAATTTAGTAGTGCGATTAGTGGG
GCGGCGGGTGGTCCGATGGGCGGTCCGATGACTGAGGAGCAAATGAAGCTGATGTCGGAG
ATGCAAAACCAGATGAGGAGGGAGTTGCAGGCGATCGAAGACCACTGGGATTCGTGGTAA
>EDWA@DN1021_c0_g1_i1
ATGGCGTCCACTTGCGATGGTTCGTTTAGGGAAGAACGAGACACTTTCGGCCCCATCAAC
GTCCCTTCCGACAAATTATGGGGAGCTCAGACTCAAAGATCGTTGCAAAATTTCGATATC
GGAGGTCCGCGAGAACGGATGCCTGAACCTATCATCCGTGCCTTCGGCGTCCTCAAGAAG
TGTGCGGCCAAGGTGAACATGGAGTACGGTCTTGATCCGGCTATCGGAAAAGCCATAATA
GAAGCGGCACAAGAAGTAGCCGAAGGGAAACTCAACGATCACTTTCCGCTCGTCGTTTGG
CAAACCGGAAGTGGCACTCAGAGCAACATGAATGCAAACGAGGTTATTGCTAACAGAGCA
GCTGAGATTTTGGGGCACAAACGTGGTGAAAAGTTTGTACATCCAAATGATCATGTCAAC
AAATCTCAATCATCTAACGACACATTCCCAACCGTAATGCACATTGCAGCAGCCATGGAA
ATAAACTCAAGGTTAATACCTGAGTTAAAGAAACTGCATTCCACTCTGCAATCCAAGTCT
GATGAGTTCAAAGACATTGTTAAAATTGGCCGCACCCACACCCAAGACGCGACGCCTTTG
ACTCTTGGACAAGAGTTTAGTGGATATGTTACACAGGTAAAATATGGAATCGACCGAGTT
TCGGCCACCTTGCCTCGATTGTATCAGCTTGCACAAGGTGGTACTGCCGTGGGAACAGGA
TTAAACACAAAGAAAGGGTTTGATGTGAAAATAGCTGCTGCAGTGGCCGAGGAAACAAAG
CTGCCATTCGTCACGGCGGAAAATAAGTTCGAAGCTTTGGCTGCACATGATGCCTTTGTT
GAAGCTAGTGGAGCTTTGAATACTTTAGCCGCATCGTTCATGAAAATTGCAAATGACATT
CGCTTCTTGGGAAGTGGTCCTCGATGTGGGCTTGGTGAGCTTATTCTTCCGGAAAATGAG
CCTGGCAGCAGTATTATGCCTGGAAAGGTGAATCCTACACAATGTGAGGCTCTTACTATG
GTCTGTGCCCAGGTTATGGGAAATCATGTGGCAATCACAGTGGGTGGTTCAAATGGCCAC
TTTGAACTCAATGTGTTCAAGCCATTGATAGCTAATGCACTCTTACATTCGATACGGTTG
CTGGGCGATGCGGCTGCTTCCTTTGAGAAGAACTGTGTGAAGGGAATTCAAGCTAATAAG
GAAAGAATCTCAAAATTACTACATGAGTCTCTGATGCTTGTGACATCCTTGAACCCTAAA
ATTGGTTATGACAATGCTGCAAAAGTTGCCAAGACAGCCCACAAAGAAGGCTGCTCCTTG
AAGGAGGCAACGACGAAGCTCGGTATGCTGACGGAAGAAGAATTCGAACGTCTTGTGGTG
CCGGAGAAAATGATCGGACCGTCTGATTGA
>EDWA@DN10220_c0_g1_i1
GCAAGCAATGGACCAAATGAAAGTAGCACTGCAGTTGATACTGTGGGGACAAACTTAGAA
AGTGATAATGGAATAGCTGGGAAAAGTGGAAGTGGTGATGCAAGTGGGAGTGGGAGCAAG
ATAGACCAGAGCAAATCTACACATCCAGTAGCTGCATTGAACAGTTTTTGTCAGAAGAGA
AAAGATAGATGCATCCGGAGAAAGGTCCGATGCCAAAGCAGGAAACGCTTAGCACAACAA
CAACCTCGTATCCGAGGGAAAACAGTGAATGCTAACGACCCAGCATCGGAAGGCAATTCA
TCTGACAAATAG
>EDWA@DN10221_c0_g1_i1
ATGATGGGGCTAAAGATGATGGCGCTAAAGCCGACGAGAGCTGCTGCTAAAAGGGAGTCT
GATCGTTACAGTGTTGAAGTTAAAAGACCGATCTCGAGGAAGCGACTCCGGAGGAGTACG
AGACTCCTTGAAAGCAGGATTCTTAGAGCTAAACCCAACTCCACACAAACCCAACCAAAA
CCCACAAATTTAGACGGATTCGACTTCAAGGTGCCTCCTTTCAAAAGACCCAAAACTGCG
CGAGCCGTTTCTTCTTCTTCCGAGAAGCTGAAAAAGAAGATTTTTGAAAGGGAAGTTGAT
GAAGAAGAAGCTGCTGCTACGGAGGAGGATGTTGGTTTAGAAACTGATGGCAGTCAAGAA
AACGAAACAGAGAAAACGAATGAACGGGTGAAAAAATATTCAAAGAAGAAGAGGGATACT
ACGGGAGAATCACTAATGTGCCATCAGTGCCAGAGGAATGACAAAGGCCGAGTTATTAAT
TGCAAAACTTGCCGCCGGAAACGATTTTGCATCCCCTGTATAACTACTTGGTATCCAGGG
ATGTCAGAGGATGAAATTGCTGATACCTGCCCAGCTTGTCGAGATAATTGCAATTGCATG
TCCTGCTTGCGAAAGGGTGGATCTACCAAGAAATTGAAAGAAACTCTATACTTACAATTC
ACTGAGGATGAACAAGTTCAGCACTCTAAATACTTGCTTCAGTGGCTTCTCCCACACATC
AAACACTTTAGCCAAGAACAAATGGAAGAGAAGGTGATGGAAGCTAAAATTCAAGGGGTG
TTCCCATCAGAATTACAGCTGCAGCAGGAATTTCCTGCTTATAATAACCGTTTATATTGT
GGCAACTGCAGAACTTCGATTGCTGATTATCATCGAAGTTGTCCCCGCTGTAATTATGTT
CTCTGCCTTATTTGTTGCCGGGAAATTCGTGAGGGGCATTTGCAGGGGGGAGAAAAGGAA
GTAAATATTGAATATGTTGACAGGGGCCCAGCTTATGCCCATGGTTTAGCTAGATGGAAG
GCAAATGAAAATGGTAGTATTTCTTGCCCCCCAAGCCCAGCTTATGCCCATGGTTTAGCT
AGATGGAAGGCAAATGAAAATGGTAGTATTTCTTGCCCCCCAAGCCCAGCTTATGCCCAT
GGTTTAGCTAGATGGAAGGCAAATGAAAATGGTAGTATTTCTTGCCCCCCAAAAGATTTG
GGTGGTTGTGGTAATGATCTTTTAGTGTTGAGATCTATGTTTACAGAAAATGATGTTGTT
GAATTGGTAGAAAAAGCAGAGGCAATAGCCAAAGATCTCAATATTGAGACCACACTTAAG
TCCCCTAAACAGAAGTGCCTTTGTTACACCTCAACTGGTGAAATTGACTTTGCCAACAGT
AAGCCAAGGAAAGCAGCTTCTCGAGAAGATTCCACTGATAACTATTTATATTGTCCAACA
GCTAAAGATATTCAAAATAGGTGTTCGAAGCATTTCCAAATGCACTGGAAGAAAGGTGAG
CCTGTCATTGTTACTAATGTGCTTGAGAATACACCTGGTTTGAGCTGGGAACCATTTGTT
TTGTGGCGTGCCTTACGCCGGATTAAAAGCACCAAGTCTGAGCAACATCTGAATGTGAAG
GCCATTGATTGCTTGTATTGGTCGGAGGTTGAGATCAATCTTCATCAATTCTTCAAAGGC
TATAAAGATGGTCGTTTTGATAGCAATTGGCCACAGATTTTGAAATTGAAAGACTTGCCT
GCATTTCAGAAGCACCTTCCACGTCATCATGCAGAGTTTCTTTGCTGTTTGCCCTTAAAG
GAATATACACATCCTTATTATGGCTTTCTTAATCTTGCTACCAAATCATCTGGGATACGT
CCTGAGCCAGAGATGGTTACAAAGTTACATATTGCATATGGACTAGCTCAAGAGCTTGTG
CGAGGAGACTCTGTAATCAAGCTTCGCTGTGATATGTCTGATGTGGTGAATGTTTTGGTG
CATGCTGCTGAAATAAAGCTTACACCTGAGCAGCTTGCAGACATCACTAAAGCAAAAGTA
CGGCACCGTGAGCAAGATCTAAAGGAACTTTTTGGGACAAGGATAAAGGCTGATGGTGTT
AAGCCTGATTGTTGTTCTACACAGAATGGGGTGGAAGATGTTGAGGGAGGTGCTATCTGG
GATGTTTTCCGGAGAGAAGATGTTCCCAAGCTAAGGGATTATCTTAACAAGCACTTTAGG
GAGTTCAGGCATATATATTGTTGTCCGGTACAACAGGTTGTGGACCCTATACATGATCAG
TCTTTTTACCTGACTGTGGACCATAAGTCCAAACTTAAAGGAGAATATGGAATTGAACCA
TGGACATTTGTTCAGAAACTTGGGGAGGCTGTTCTTATACCTGCTGGCTGTCCTTATCAA
GTCAGGAATATTAAGTCTTGTGTGAAGGTTTCACTTGATTTTGTTTCACCTGAAAGTATT
GGTGAATGTGTTTGTTTGACTGAAGAATTTCGTGTACTTCCTCATGGTCATACCGCTAAA
GTGGACAAATTGGAGGTGAGGAGAATGGCTCTACGAGCAATGTGTTCTGCAGTGAATCGT
TTGGATCGAAATGCATGGATTAAATTGAGTTATTCCAGACAGAAGAAAGTGGCAACCCCT
GGTTTCCGTCAAGGTACATTAAATTCAAATCCTTCAGGCAAGCATGGAGTGGGTAGGCAG
GTGGAGACTGAGGTAGATTCCATCGTCACCAACGACATGGAAGATCCTGACAGTGACGAG
GAAGATGAGGTTGTTCATGATCAAGAAACAGAAGTCCAGAATGAGGCAGTTGTCAGGGAC
CCTGATGAAGGCAGAATAGTGAATGGTGTTAAGATTGAGGAAGTTGCCATCGAAAGTGGC
AATGACATGGAAGATCCTGATCCCATAGACACCACTGCTCCAACTTATCCAGAGGAGCAT
GCCGCCTGTAGTGCGCAGCATACC
>EDWA@DN10221_c0_g1_i5
ATGGGACGTAGAAAGATGGGCATCGAGAGGGTTGAGAACCATAGGAGTCGAGGAAACACC
TTTTGCAAACGCCGGGCTAGTCTTTTGAAGAAGACCCACGAGCTCTCCGTGCTCTGCGAT
GCTCAGATTGGCCTCATCATCTTCTCCTGCACCGGCAAGATGTTCCAATACTGCACTCAA
CCTTATAGAATGGAGCACATCATAGAAAGGTACCAGAAGGTCAGTGGGAGTCACATTCCT
GAGCAAGACAATCGGGAACAATTGTACAATGAATTGGCTGTGTTGAGGGAAGAAACCAGT
CGTCTTCAGCTAAGCATGAGACGCTACACTGGTGAGGACGTGAGCTCTATTCCATACCAA
GAGCTTGAACAACTTGAACAAGAGCTTGAGCGCTCGGTCAACAAGGTCCGACAACGAAAG
AATGAGCTCTTGCAACAACAGCTGCTGGAGAAGGAAGTTGCCGTGGACGCCAACAATGAC
CCGGAGAAGGAAGTCGAGACTGAGGCAGATGCCATGGACGCCAACAATGACATGGAGAAA
GAAGTGGGGGCTGAGGCAGATGCCATGGACGCCAACAATGACGAGGAAAATCCTGACATC
GAAGAGGAAGATACTGAAATTGAAGAAGAAGATGAGGTTGCTCATGATCAAGAAACACAA
GTCCAGAATGAAGCGGTTGTTGGGGACCCTGTTGAAGGCAGAATGGAAAAGGAAGTTAAG
ATTGAGAAAGTTGTAATCGAAATTGACAGTGACAGTGACACTGACATGAAAGATCCAATA
AACACCGCTGCTTCAACTTATCCAGATGATTGTTGTATTGTTGATTTCTATGGCTTTCGG
GTGTCATCAACACACAAGCCATATTTGGAAGTGATCCATGGCATCGAGGGTACTTTCTGG
AAGAGCTGTCCCTTCGAAAGTTCAGAGTTGATCTCTTCCGTGCTGAAGCTATTTGGTGAT
GCTTTGAAATTGTCTGATACACCGTGGTGCTCGTTGTCTCGAGAAGATATTGTACGCATG
GTTCGGTCCATCAAGGATGCTAAGACAGTAGGATTCAGTACTGGTTGTTTGGAGCCTCTC
ATTGAAGAGGCTAGGAACATGATAGCTTCTTATGACGAATGCGTGGGACTGATAGACAAG
CAGAGTAAAGTGAAGGAGGAAATAGAATCAGTGAAGTGGAAGCTGACATTCTTGAGAAAT
GAGAAGAAAGAACTTAAAAGAAAGATATATGCTCATTCCAGCACGATTGGGTGTTCATCT
ACTGCATTTAGCTTCGTTTCTAGAGTTAATTACACACTTGTTGCCTCTCCCAAATAG
>EDWA@DN10221_c0_g1_i6
GGTAGTATTTCTTGCCCCCCAAAAGATTTGGGTGGTTGTGGTAATGATCTTTTAGTGTTG
AGATCTATGTTTACAGAAAATGATGTTGTTGAATTGGTAGAAAAAGCAGAGGCAATAGCC
AAAGATCTCAATATTGAGACCACACTTAAGTCCCCTAAACAGAAGTGCCTTTGTTACACC
TCAACTGGTGAAATTGACTTTGCCAACAGTAAGCCAAGGAAAGCAGCTTCTCGAGAAGAT
TCCACTGATAACTATTTATATTGTCCAACAGCTAAAGATATTCAAAATAGGTGTTCGAAG
CATTTCCAAATGCACTGGAAGAAAGGTGAGCCTGTCATTGTTACTAATGTGCTTGAGAAT
ACACCTGGTTTGAGCTGGGAACCATTTGTTTTGTGGCGTGCCTTACGCCGGATTAAAAGC
ACCAAGTCTGAGCAACATCTGAATGTGAAGGCCATTGATTGCTTGTATTGGTCGGAGGTT
GAGATCAATCTTCATCAATTCTTCAAAGGCTATAAAGATGGTCGTTTTGATAGCAATTGG
CCACAGATTTTGAAATTGAAAGACTTGCCTGCATTTCAGAAGCACCTTCCACGTCATCAT
GCAGAGTTTCTTTGCTGTTTGCCCTTAAAGGAATATACACATCCTTATTATGGCTTTCTT
AATCTTGCTACCAAATCATCTGGGATACGTCCTGAGCCAGAGATGGTTACAAAGTTACAT
ATTGCATATGGACTAGCTCAAGAGCTTGTGCGAGGAGACTCTGTAATCAAGCTTCGCTGT
GATATGTCTGATGTGGTGAATGTTTTGGTGCATGCTGCTGAAATAAAGCTTACACCTGAG
CAGCTTGCAGACATCACTAAAGCAAAAGTACGGCACCGTGAGCAAGATCTAAAGGAACTT
TTTGGGACAAGGATAAAGGCTGATGGTGTTAAGCCTGATTGTTGTTCTACACAGAATGGG
GTGGAAGATGTTGAGGGAGGTGCTATCTGGGATGTTTTCCGGAGAGAAGATGTTCCCAAG
CTAAGGGATTATCTTAACAAGCACTTTAGGGAGTTCAGGCATATATATTGTTGTCCGGTA
CAACAGGTTGTGGACCCTATACATGATCAGTCTTTTTACCTGACTGTGGACCATAAGTCC
AAACTTAAAGGAGAATATGGAATTGAACCATGGACATTTGTTCAGAAACTTGGGGAGGCT
GTTCTTATACCTGCTGGCTGTCCTTATCAAGTCAGGAATATTAAGTCTTGTGTGAAGGTT
TCACTTGATTTTGTTTCACCTGAAAGTATTGGTGAATGTGTTTGTTTGACTGAAGAATTT
CGTGTACTTCCTCATGGTCATACCGCTAAAGTGGACAAATTGGAGGTGAGGAGAATGGCT
CTACGAGCAATGTGTTCTGCAGTGAATCGTTTGGATCGAAATGCATGGATTAAATTGAGT
TATTCCAGACAGAAGAAAGTGGCAACCCCTGGTTTCCGTCAAGGTACATTAAATTCAAAT
CCTTCAGGCAAGCATGGAGTGGGTAGGCAGGTGGAGACTGAGGTAGATTCCATCGTCACC
AACGACATGGAAGATCCTGACAGTGACGAGGAAGATGAGGTTGTTCATGATCAAGAAACA
GAAGTCCAGAATGAGGCAGTTGTCAGGGACCCTGATGAAGGCAGAATAGTGAATGGTGTT
AAGATTGAGGAAGTTGCCATCGAAAGTGGCAATGACATGGACCCTGATGAAGATCCTGAC
AGCGACGAGGAAGATGAGGTTGTTCATGATCAAGAAACAGAAGTCCAGAATGAGGCAGTT
GTCAGGGACCCTGATGAA
>EDWA@DN10222_c0_g1_i1
ATGGCTCTGCAAGCACAAGAGACACTGCAACAACAGATTCAAACCCCACCGTTGCTTCTC
GATGGGCTGTTATGTGAAGAAGAAGATTTAGGGGATTCTAGTTTTGAAACTGTGAAAAAC
AAGGCATTTGTTGTACCTTTCTTCCTTAATGAACATGATTTGTTCTGGGAAGATGATGAG
TTGGTCTCTTTAATTTCAAGAGAGAAACAAACCCATGTTGGCAACATTGATGTTTGTTCA
GACGAGTCTTTAGTTTCAGCTCGTAAACAAGCCTTGGACTGGATTTTCAAGGTCAAGGCA
CGCTATGGGTTCAATGCCATGACCGTGGTTCTTGCTGTTAATTACTTTGACAGGTTCATT
TTAAGCTTCAAGTTCCAAAAAGACAAGCCATGGATGGGTCAATTAGCTGCTTTGGCTTCT
TTGTCTTTGGCTGCCAAGGTTGAGGAAACACAAGTGCCACTTCTTTTAGACCTCCAAGTG
GAGGAAGCAGATTACGTGTTTGATTCAAAGACCCTGCAAAGAATGGAGCTTTTGGTGTTA
TCAACTCTGCAATGGAGGATGAATCCTGTGACACCAATTTCCTTCTTTGATCATATTATA
AGGAGGCTTGGATTAAGGACTCATTTGCATTGGGAGTTCCTTTATAGGTGTGAGCGTTTG
CTTCTCTTTCTCATTACTGATTCAAGGTTTATGCTTCATGTTCCTTCTATCTTAGCTGCT
GCAACAATGCTGCATGTCATTAAAGAGGTAGAACCATGCCATTATCTTGAATATCAGAAA
CTGCTTATTGGAGTGCTTAAGACATGTGAGGTGAAAGTAAATGCCTGCTATGAGCTCATC
TTGGAGTCGTTGGAAAGCCGGTGCAAAGGAAACGAAGGCCACAAAAGGAAGCATAAATCG
ATTCCAAGCAGCCCTAATGGTGTCATCGACGCGTCTTTTAGCTTTGATAGCTCAGATGAT
TCATGGGTCGTGAAATCTTCGGTCTCATCATCACCGCACCTTCCGTTCAAACGGAGTAGA
GCTCAGGACCAGCAAATGCGGCTACCTTCACTAAATCGTATGTTTGTGGATGTGCTTAGT
AGCCGTCGATAA
>EDWA@DN10222_c0_g1_i3
ATGGCTCTGCAAGCAGAAGAGACACAACAGCAACACCACCACCAACAGATTCAAAGCCCG
CCATTGATTCTCGACGGGCTGTTATGTGAAGAAGAAGATTTGGGAGATTCTGGTTTTGAA
AGTGAAACTGAAGCCGTGAAAAAGGAGACATTTGTTGTACCTTTATTCATTAATGAACAT
GATTTGTTCTGGGAAGACGATGAGTTAATCTCTTTAATGTCTAAAGAGAAACAAACCCAT
GTTGGAAACATTGGTGTTTGTTCAGACGAGTCTTTAGTTTCAGCTCGTAAAAAGGCTTTG
GACTGGGTTTTCAAGGTTAAGGCACACTATGGGTTCAATGCCTTGACCATGGTTCTTGCT
GTTAATTACTTTGACAGGTTCATTTTAAGCTTCAAGTTCCAAAAAGACAAGCCATGGATG
GGTCAATTAGCTGCTTTGGCTTCTTTGTCTTTGGCTGCCAAGGTTGAGGAAACACAAGTG
CCACTTCTTTTAGACCTCCAAGTGGAGGAAGCAGAGTATGTGTTTGATTCAAAGACCATA
CAAAGAATGGAGCTTTTGGTGCTATCAACTCTGCAATGGAGGATGAAACCTGTGACACCA
ATCTCCTTCTTTGATCATATCACAAGGAGACTTGGACTAAAGACCCATTTGCATTGGGAG
TTCCTTTGTAGGTGTGAGCGTTTGCTTCTCTTCCTCATTACTGATTCAAGGTTCATGCTT
TATGTTCCTTCTACCTTAGCTGCTGCAACAATGCTGCATGTCATTAAAGAGGTAGAACCA
TGCCATTATCTTGAATATCAGAAACAGCTCATCAGGGTTCTCAAGACATGTGAGGATAAG
GTAAATGCCTGCTATGAGCTCATCTCAGAGTTACTGGAAAGCCAGGACAAAGGAAACCAA
GGCCACAAAAGGAAGCATGGATCAATACCGAACAGTCCTAATGGTGTCATCGATGCATCT
TTCAGCTGTGATAGCTCAGATGATTCGTGGTTGGTGACATCTTCGGTCTCGTCGTCACCA
CAGCCACCATTCAAACGGAGTAGAGCTCAGGACCAGCAAATGCGGCTACCTTCACTAAAT
CGTATGTTTGTGGATGTGCTTAGTAGCCGTCGATAA
>EDWA@DN10222_c0_g2_i1
CAAAAAGACAAGCCATGGATGGGCCAATTAGCTGCTGTGGCTTGTCTCTCTTTAGCTGCC
AAGGTCGAGGAAACCCAAGTTCCACTCCTCTTAGACCTCCAAGTGGAGGAATCAAAGTAT
GTGTTTGATTCAAATACCATACAGAGAATGGAGCTTTTGGTGTTGTCAACTCTGCAATGG
AGGATGAACCCTGTGACACCAATTTCCTTCTTCAATCACATAACTAGTAGGCTTGGATTA
AAGCCTCATTTGCATTTGGAGTTCCTTCACAGTTGTGAGCGTTTGCTTCTGTTTCTCATT
GCTGATTCAAGGTTCATGCTTTATATACCTTCAATCTTAGCTGCTGCAACAATGCTTCAT
GTTATTAAAGAGATTGAACCTTGCCATTATCTTGAATACCAGAAAAAG
>EDWA@DN10222_c0_g2_i2
CAAAAAGACAAGCCATGGATGGGCCAATTAGCTGCTGTGGCTTGTCTCTCTTTAGCTGCC
AAGGTCGAGGAAACCCAAGTTCCACTCCTCTTAGACCTCCAAGTGGAGGAATCAAAGTAT
GTGTTTGATTCAAATACCATACAGAGAATGGAGCTTTTGGTGTTGTCAACTCTGCAATGG
AGGATGAACCCTGTGACACCTATTTCCTTCTTCAATCTTATTACAAGTAGGCTTGGATTG
AAGACACCTTTGCATTTGGAGTTCCTTGGAAGATGTGAGCGTTTGCTTCTGTTTCTCATT
GCTGATTCAAGGTTCATGCTTTATATACCTTCAATCTTAGCTGCTGCAACAATGCTTCAT
GTTATTAAAGAGATAGAACCATGTCGTTACCTTGAATATCAGAAACAGCTTATCGGT
>EDWA@DN10222_c0_g3_i1
ATGCCTCTGCAAGGAGAAGAGATTCAGCAGATTCAAAGCCCGCCATTGTTGATTCTCGAC
GGGCTAAGTTGTGAAGAAAACGGAATCCAAATTTGTGGGGAAACTGAAACAGTGGAAGAG
GAGACATTTTTACCTTTATTTCTTATCGAACATGATCTGTTCTGGGAAGACGATGAGTCA
ATCTCTTTAATGTCTAAAGAGAAACAAACCCATCGTTGTTTCATTGATGTTAACTCAGAT
GAGTCTTTAATTTCAGCTCGTAAAGAAGCTTTGGAGTGGATTTTCAAGGTTAGAGCACAC
CATGGGTTCAATGCTTTAACCATAGTTCTTGCAGTGAATTACTTTGATAGGTTCATTTCA
AGCTTTAAGTTCCAAAAAGACAGGCCATGGATAGGACAATTAGCTGCTCTTGCTTGTTTG
TCTTTAGCTGCAAAGGTGGAGGAACCCCAAGTTCCACTTCTTTTAGGCCTCCAAGTTGAG
GAATCAAAATTTGTGTTTGATTCAAAAACTATACAAAGAATGGAGCTTTTGGTGTTGTCT
ACTCTGCAATGGAGGATGAATCCAGTGACCCCAATTTCCTTCTTTGATCACATTGCAAGG
AGGCTTGGATTGAGGACTCATTTGCATTGGAAATTCCTTCATAGTTGTGAGCAATTACTT
CTCATTCTCATTGCAGGTTCGAAGTTCATGCTTTATGTTCCTTCAATCTTAGCTGCTGCA
ACAATGTTGTATGTTATTAAAGAGATTGAACCAGGCCATTACCTTGAATATCGGAAACAG
CTTATTCAAGTACTCAAGACAAGTGAGTATGAGGTAAATGTGTGCTGTGAGCTCATCTCC
GAGTTATTGGAAGGCCATAGCAAACGAAACATCATCACCACAGCTGCTGTTCAAAAGGAG
TAG
>EDWA@DN10223_c0_g1_i1
ATGGGATCATCTTCGGGGCAAAGTAGTGGAAGCTATGATCTTTCATTCAAGATCCTGTTG
ATCGGAGACTCTGGTGTCGGCAAGAGTAGCTTGCTTGTTAGCTTCATTGCAGCTTCTGCT
GAAGATCTAGCTCCCACCATTGGTGTGGATTTTAAGATCAAGCTGTTAACTGTTGGTGGG
AAGAGATTAAAGCTTACTATTTGGGATACTGCTGGACAGGAAAAGTTCAGAACCTTAACA
AGCTCTTACTATAGGGGTGCCCAAGGGATCATTCTTGTCTACGATGTAACACGGAGAGAA
ACGTTCACAAATTTGTCGGATGTTTGGGCCAAAGAAGTGGAGCTTTACTCTACCAATCAG
GACTGTGTCAAGATGCTTGTTGGAAATAAAGTTGATAGAGATTCTGAAAGGGCTGTGAGT
AGAGAAGAAGGCATTGCACTTGCAAAAGTGCTTGGATCTATGTTTCATGAATGCAGCGCT
AAAACAAGAGAAAACGTTGAGCAATGCTTCGAGGAGCTTGCATTGAAGATAATGGAAGTT
CCCAGTCTTTTGGAAGAAGGGTCTTCGGTAGGAAAGAGAAACATGTTAAAGCAGAAGCCA
GAGTACCAGACTTCTCAGGGTGGTGGTTGTTGCTCCTAA
>EDWA@DN10223_c0_g1_i10
ATGGGATCGTCTTCAGGGCAAAGTAGTGGAAGCTATGATCTTTCATTCAAGATCCTGTTG
ATCGGAGACTCTGGTGTCGGCAAGAGTAGCTTGCTTGTTAGCTTCATTGCAGCTTCTGCT
GAAGATCTAGCTCCCACCATTGGTGTGGATTTTAAGATCAAGTTGTTAACAGTTGGTGGG
AAGAGATTAAAACTTACTATTTGGGATACTGCTGGACAGGAAAAGTTCAGAACCTTAACA
AGCTCTTACTATAGGGGTGCCCAAGGGATCATTCTTGTGTACGATGTAACTCAGAGAGAC
ACTTTCACAAATTTGTCTGATGTTTGGACCAAAGAAGTGGCACTTTTCTCTACCAATCAG
GACTGTCTCAAGATGCTTGTTGGAAATAAAGTTGATAGAGATTCTGAAAGGGCTGTAAGT
AGAGAAGAAGGCATTGCCCTTGCAAAAGGGCTTGGATCCATGTTTCTTGAATGCAGTGCT
AAAACAAGAGTAAACGTGGAGCAATGCTTTGAGGAGCTTGCATTGAAGATAATGGAAGTT
CCAAGTCTTTTGGAAGAAGGGTCATCTGTAGGCAAGAGAAACATGTTAAAGCAGAAGCCA
GAGTACCAGACTTCTCAGGGTGGTGGTTGTTGCTCCTAA
>EDWA@DN10223_c0_g1_i11
ATGGGATCATCTACGGGACAGAGTAGTGGAAACTATGATCTTTCGTTCAAGATCTTGTTG
ATCGGAGACTCGGGTGTGGGCAAAAGTAGTTTGCTTGTTAGCTTCATTTCAGCCGCTTCA
GATGATTTAGCTCCCACCATTGGTGTGGATTTTAAGATCAAGTTGTTAACAGTTGGCGGC
AGGAGGTTAAAGCTTACTATTTGGGACACTGCTGGACAGGAAAGGTTTCGAACATTAACA
AGCTCATATTACAGAGGCGCCCAAGGGATCATACTTGTTTATGATGTAACACGGCGAGAA
ACGTTCACAAATTTGTCCGAAGTTTGGGCCAAAGAAGTGGAGCTCTATTCTACCAATCAG
GACTGTATGAAGATACTTGTTGGAAACAAAGTTGATAGAGATTCTGAAAGGGCTGTGAGT
AGAGAAGAAGGAATCACACTTGCAAAAGAGCTCGGATGCATGTTTCTTGAATGCAGTGCT
AAAACAAGAGAAAACGTGGAGCAATGCTTTCAGGAGCTTGCACTGAAGATAATGGAAGTT
CCGAGTTTTCTGGAAGAAGGGTCTGCTGTAGGGAAGAGAAACATCTTAAAACAGAAACCA
GAGGGTAAGGCTCATCAGGGGCGTGGATGCTGCTCTTAA
>EDWA@DN10223_c0_g1_i4
GGTGTGGATTTTAAGATCAAGTTGTTAACAGTTGGTGGGAAGAGATTAAAACTTACTATT
TGGGATACTGCTGGACAGGAAAAGTTCAGAACCTTAACAAGCTCTTACTATAGGGGTGCC
CAAGGGATCATTCTTGGTAAGTTCATCTTTCCCGTGTGTGTATGTATGCATGCATGCATG
TATGCGTTACTCTACTATCGTGATTTTGTTCAATGGAGTCTATCATCGGTTTCAGCTCGC
AAATTTAAGCAATCTGCTATCACTGCAAAACAGTTCCACAATCATCTTGTGGTTGGTAAG
AAGGTTAGGTTAATGAAGTTTTTCCTCTTAGACTGGCCAAGAAGAAGCTTGGTGGCTTGA
>EDWA@DN10224_c1_g2_i4
GCTCTTGTTGCTGCGCAAGTTCTTCAATCATCAAATCCCATGTTATGGGTGACGGAACTT
GCTCCAGAGCCACATGATGTTTATTGGTCAAACCTCTCCATACCGTACAAACAAGTTTGG
TTTCGTAAAATAACAACTCTTATAGCTTCTGTTGTTTTTATGCTCGTGTTTCTTGTTCCT
GTTACATTTGTGCAAGGCTTGACTCAAGGAGTCCAACTAGGTCAGCTATCATATGGACTC
CCATTTCTTAAAGAAATTTTAAAACAGAAGTTCATAGAACGGGTGGTAACGGGTTACCTA
CCAAGTGTTATTCTGATGTTATTTCTCTATACTGTTCCACCAACCATGATGTTATTTTCT
GCAATGGAGGGAACTGTTTCGCGTAGTCAGAGGAAACGAAGTGCTTGCATTAAAGTTCTG
TACTTCATGATTTGGAATGTTTTCTTTGTTAATGTTCTTTCTGGATCCATAATCAATCAA
TTGTCTGCTGTCTCACGTTTTACGGACATACCTATACAACTTGCCCAAGCAGTGCCATCC
CAGGCTACCTTCTTCACGACTTATGTTTTATCCTCAGGCTGGGCAAGCTTGTCCTGTGAA
ATAATGCAACCTTTCCCTCTTTTTTACAATTTCTTCAGAAAATACATACTAAGAAAAGAT
GAAGACCCGTCTGATTGTGCTTTAACCTTCCCTCACCATACTGAAATTCCGCGGCTTCTT
CAATTTATACTCCTCGGCTTCACTTATTCTATCATGGCACCCTCAATATTGCCTTTCTTG
CTGGTTTTCTTCTTTCTTGCTTTCCTTGTCTATCGAAACCAGGTGAGTTTTTGTATGCTC
AAATTTTGA
>EDWA@DN10225_c0_g1_i1
ATGGCTGTCAAATCTCACATAATTACAGGATTGACCCTCCCTTTGAAACCCACTGCTTCT
TCTTCTTCGAGCTCCGGGACTCGTAGCAGCTTGTGTTTAGTTAAGAAGCCACTCACTTCT
TTCTTTAATGGCGGAGTGGCTTCCCTAAAAATTTCAAGCATAAGGACCCTTCCAGGACGA
TCTCATTGTCATAGACAAGGTGGTGGTGCTCTTGGTACGCGCATGAACCTTTTCGACCGG
TTTGCTAGAGTTGTTAAGTCATATGCAAATGCACTCGTAAGTTCTTTTGAAGACCCTGAG
AAAATCTTAGATCAAGCTGTTCTTGAAATGAATGATGACTTGGTGAAGATGAGACAAGCC
ACAGCACAAGTATTAGCATCTCAAAAGAGGTTGGAAAATAAGTACAAAGCTGCACAACAA
GCTTCTGAAGATTGGTACCGTAAAGCACAGTTGGCTCTGCAGAAAGGAGAAGAGGATCTT
GCACGTGAAGCCCTCAAGAGGCGTAAATCTTTTGCTGATAATGCCAATTCATTGAAAGCT
CAACTTGATCAACAGAAAAGTGTAGTTGATAATCTTGTCTCTAACACACGGCTTTTGGAA
AGCAAGATACAAGAGGCAAAGTCAAAGAAAGACACTTTAAAAGCTCGGGCTCAGTCGGCA
AGAACTGCTACAAAAGTAAATGAGATGGTGGGAAATGTCAACACTAGTAGTGCTTTAGCA
GCTTTTGAGAAGATGGAAGAGAAAGTTTTGGCAATGGAGTCCGAAGCTGAAGCTCTTGGG
CAGTTAACCACCGATGATCTTGACGGGAAGTTTGCGTTACTTGAGAGCACATCAGTTGAC
GATGATCTTGCAAACTTGAAAAAGGAACTATCTGGTAGCTCGCAGAAAGGAGAGCTTCCA
CCTGGAAGAACTGTTTCTGCCTCCACAAACAAGCCGTTTCCATTTCGAGATGCCGAGATT
GAGATGGAGCTTAATGAATTGAGGCAAAGGGCAAAGGATTTGTAA
>EDWA@DN10225_c0_g1_i2
ATGGCTGTCAAATCTCACATAATTACAGGATTGACCCTCCCTTTGAAACCCACTGCTTCT
TCTTCTTCGAGCTCCGGGACTCGTAGCAGCTTGTGTTTAGTTAAGAAGCCACTCACTTCT
TTCTTTAATGGCGGAGTGGCTTCCCTAAAAATTTCAAGCATAAGGACCCTTCCAGGACGA
TCTCATTGTCATAGACAAGGTGGTGGTGCTCTTGGTACGCGCATGAACCTTTTCGACCGG
TTTGCTAGAGTTGTTAAGTCATATGCAAATGCACTCGTAAGTTCTTTTGAAGACCCTGAG
AAAATCTTAGATCAAGCTGTTCTTGAAATGAATGATGACTTGGTGAAGATGAGACAAGCC
ACAGCACAAGTATTAGCATCTCAAAAGAGGTTGGAAAATAAGTACAAAGCTGCACAACAA
GCTTCTGAAGATTGGTACCGTAAAGCACAGTTGGCTCTGCAGAAAGGAGAAGAGGATCTT
GCACGTGAAGCCCTCAAGAGGCGTAAATCTTTTGCTGATAATGCCAATTCATTGAAAGCT
CAACTTGATCAACAGAAAAGTGTAGTTGAGAATCTTGTCTCAAACACTCGACTTTTAGAG
AGCAAAATACAAGAGGCAAAGGCGAAGAAAGACACTTTGAAAGCTCGTGCTCAGACTGCA
CGAACTGCAACAAAAGTTAATGAGATGGTCGGAAATGTCAACACAAGCAGTGCTTTATCA
GCTTTTGAGAAAATGGAAGAGAAAGTAATGGCTATGGAGTCACAAGCAGAAGCTCTTGGG
CAGTTAACCACCGATGATCTTGAAGGGAAGTTTGCATTACTTGAGAGCACATCGGTTGAT
GACGATCTCGCAAACTTGAAAAAGGAACTCTCCGGCAGCTCACAGGTATGTCTCGTTTTT
GTTTTATGA
>EDWA@DN10225_c0_g1_i4
ATGGCTGTCAAGTCTCACATAATTACAGGATTTACCATTCCTTTGAAACCCACTTCTTCT
TCTTCAAGCTCTGGGAGTAGTACCAGCCTCTCTTTAGTTAAGAAACCACTCACTTCTTCC
TTCTTCAATGGTGGAGTGGCTGCCCTAAAAGCTACACGCATAAGGACCCTTCCCGGAAGA
TCTCATTGTCATAGACAAGGTGGAGGCGCTCTTGGTACACGCATGAACCTGTTTGATCGG
TTTGCTAGAGTTGTTAAGTCATATGCAAATTCAATCCTAAGTTCCTTTGAAGACCCTGAG
AAAATTTTAGATCAAGCTGTGCTTGAAATGAATGATGACTTGGTCAAGATGAGACAAGCC
ACTGCACAAGTATTAGCGTCTCAAAAGCGGTTGGAAAACAAGTACAATGCTGCACAGCAG
GCTTCTGAAGAGTGGTACCGTAAAGCACAGTTGGCTCTGCAGAAAGGAGAAGAGGATCTT
GCACGTGAAGCCCTCAAGAGGCGTAAATCTTTTGCTGATAATGCTAATTCATTGAAAGCT
CAGCTTGATCAACAGAAAAGTGTTGTTGATAATCTGGTCTCTAACACACGACTTTTGGAG
AGCAAGATACAAGAGGCAAAGTCGAAGAAAGACACTTTGAAAGCACGTGCTCAGTCTGCG
AGAACTGCAACTAAAGTCAATGAGATGGTGGGAGATGTCAACACTGGCAGTGCTTTAGCA
GCTTTTGAGAAGATGGAAGAGAAAGTTATGGCAATGGAGTCTGAAGCAGAAGCTCTTGGG
CAGTTAACCACCGATGATCTTGAAGGAAAGTTTGCATTACTTGAGAGCACTTCGGTTGAT
GATGATCTTGCAAAAATGAAAAGGGAACTCTCTGGTAGCTCACAGGTACGTCTCATACTT
GTTTTAGGAAAAATGGGATTCTGTAAGATTGTATTAGTCTCTATCATATACATAGCTTCC
CCTGCATAG
>EDWA@DN10225_c0_g1_i6
ATGGCTGTCAAGTCTCACATAATTACAGGATTTACCATTCCTTTGAAACCCACTTCTTCT
TCTTCAAGCTCTGGGAGTAGTACCAGCCTCTCTTTAGTTAAGAAACCACTCACTTCTTCC
TTCTTCAATGGTGGAGTGGCTGCCCTAAAAGCTACACGCATAAGGACCCTTCCCGGAAGA
TCTCATTGTCATAGACAAGGTGGAGGCGCTCTTGGTACACGCATGAACCTGTTTGATCGG
TTTGCTAGAGTTGTTAAGTCATATGCAAATTCAATCCTAAGTTCCTTTGAAGACCCTGAG
AAAATTTTAGATCAAGCTGTGCTTGAAATGAATGATGACTTGGTCAAGATGAGACAAGCC
ACTGCACAAGTATTAGCGTCTCAAAAGCGGTTGGAAAACAAGTACAATGCTGCACAGCAG
GCTTCTGAAGAGTGGTACCGTAAAGCACAGTTGGCTCTGCAGAAAGGAGAAGAGGATCTT
GCACGTGAAGCCCTCAAGAGGCGTAAATCTTTTGCTGATAATGCCAATTCATTGAAAGCT
CAACTTGATCAACAGAAAAGTGTAGTTGAGAATCTTGTCTCAAACACTCGACTTTTAGAG
AGCAAAATACAAGAGGCAAAGGCGAAGAAAGACACTTTGAAAGCTCGTGCTCAGACTGCA
CGAACTGCAACAAAAGTTAATGAGATGGTCGGAAATGTCAACACAAGCAGTGCTTTATCA
GCTTTTGAGAAAATGGAAGAGAAAGTAATGGCTATGGAGTCACAAGCAGAAGCTCTTGGG
CAGTTAACCACCGATGATCTTGAAGGGAAGTTTGCATTACTTGAGAGCACATCGGTTGAT
GACGATCTCGCAAACTTGAAAAAGGAACTCTCCGGCAGCTCACAGAAAGGAGAGCTTCCA
CCCGGAAGAACCGTTTCTCCTGGCACGAACACGAGTTTTCCGTACCGTTATGCAGAAATC
GAGAGTGAGCTTAACGAATTGAGGTAA
>EDWA@DN10225_c1_g1_i2
ATGCTATTATTCTTTTTCAGATCTGAAATTGATCGTTTGACAAGTTTACTACGCTCAAGA
AGTACTGATATTTCTGGTGGAAATGAAGAAAAGAGGTCCGCCTTGATCTCAATGGGATCA
CATGACAAGAAAGAAGAATTTGCAATGACCCCAGTTAGAGAGAATGTGACTGAAAACCAT
CTTATTTCAACACCTGTTGTCAGCTCAACTGTTATTGATGAAGCTGTTGCTTCAACTGCT
GAGCTTGCAAAAGCTTACATGGGCTGTAGGACAACAAAAGTATCTGTATCACGGCCTGGA
TTACAAAATCAAGTGCCTAGGGGAGATTTAACTTCTCCGAGCAATAAAATTTTCTCTTCT
ACATCTTCCGCAATGTCACTCGTGCCAATATCTTCTGATCATGTTGGGAGTGTTGGAAAC
AGTTTTGTAACCCCAAGATTGAGGGGCAGGTCTGCAATATATAGCATGGCACGAACACCT
TATTCCAGGGTTAATTTAGCAATTCCCCTTAAGAGTTCTGGCAATCCAAATGATGCTTTT
GGCGAACCATCATCGCCGCAGAGTGCATGGGAGCAAAACAGAATTTCTCGTTCCAGACAG
CGGGTTTTGAAGCACAGGAATTGGGTATTAGACAATGATACAGGATCAGCAGGTAAAACT
AAGGTTCTTGAAGAAGGAAATGATGCTTTTGGTGGACCACCGTCTCCGCCGAGTGCATGG
GAGCAAAACAGAATTTCTGGTTCCAGACAGGGGGTTTTGAAGCGCCGGAATTGGATATTA
GACAACGATATAGGATCAGTTGGCCCTATTCGGCGGATACGTCAAAAGTCCAACCTTCCT
TCTTCAAGAACCTTAATTTTACCTGCAGCTGGTCCTCTATCTGCTCATGTAGCAGGCACT
AGTTCAGCTGATTTAGATAGTCTAGCTGTGAAAGGGGATAACTGCACTCCTGGCACTAGT
CTTACCACTGTTCCATCCAAGTCTTGTCAGGTGGCCTCAAATATATTACAGCAACTGGAC
ATGTTGGTTTCCCTAGAGGGAAAAACACCCACTAAGTTGTCACCATCTATGCTACGTGGG
CAGGTTCTTAAAAGCCTTGAGACTGTAGATTATTCAAAATTTCTGGAGAACATGAATGAT
AATGATAAATTGAATGGTTCTTGCACTGTGCTGACTGGTTTTCAAGACTCTATCTCTCAC
GAACATGAAAAAGGCAAAGAAAATGGCTCAACAACGTTGGTTGCTCTCCTTGGCAAGCCA
GTTCCTGGTTTAAATGGTGTTGATTGTAATAGTTTAACGAAGGATGATAATGTGCTTGGT
GTTAATGCTGTTGATTCTAGTGTGATCAAGTCTCTCGTACAGCAATCTCAACGAAAGAGT
GGGGTTTTTCAGATGAGTGCACCTGAGGATTATCTGGATCTGGACTATGATGACTATCCT
AATGGATCCACACATGCGGAAGGGAGAGGGAGGTTGGATAACTGTCTCATGGGGAGTAAG
AGTGAAACTCCTGAACCTATAGGGGAGCCTTCTAGTCTTTCTGAAGTTCAAACCATTTCA
GTTGCTGCATTCAATAAAAAACCTTATTTGAAAACATCTGATGGATCCACAGCTAGCAAA
AAGAATGCTGATGTTACTTTTCCACTTGTAGAGATGGCCACTTCATCTGTGCAGTCAGCA
TTTGTGGTATCTCCATCAACTCCAACAGCCAGTAAAGATGCTGTCTCTTCGCTCCCAAAC
GCCCCTCATATGCTCAGCATTGGAGAGAAAGTTTTGGCAGCAAAACAATCAAATGTTGCT
GTTACTACATTTGGCTTTGCCTCTACAAGTACTGGTGAGGTTTCATCAGTTACTGGATCT
TCAGGTGTTAAGATCGCCACAATTTCAGACCAAAAATTAGAGAAGTCAAGCAGCTTTGCT
ACTACTGCTCCTGGTACAACCAATTATTTGTCGGATAAAACTGATAAGGAGAACAATCTG
AATGGGATCTTCTGTAGAACACCTGAAGCTGCAATCACCTCTTCTATATCAACTTCGACT
TCAGCTGGAAGTATCTTCAAGTTTGGTGCCTCAATAGATAGTTCTACCTTAAATAATGGG
TCTCTTGCTTCGAGTCCTTTTTCATTCTCTTCACCTGCGCCTTCTCTAGTCCCAAGTGAT
GGTCAAAGTTCATCCAGTGCAGCTGTCTCTAGTATTGATGCTTTACCTACTGCCACCACC
TCTGCAAGTACAACTGCGAATGCCACCATTAGCCTTACCTGCAAATCCTCCGTGGAGGCT
TCAATCCCGTACTCTACAGCTGCAACTGTTTTCAAGCTTTCATCCTCTGGGGACCCGCCG
ACTTCTGTTTCAACATTATCAGCAACTTCAGGGGAAGCAACTGAATCGAAGACCCAGGAT
ACAAACATCGGCAATGTAGGGATCTTTCCGTTTGGTGGTACATCTGTTTTTACTAGTTCT
GGAAGTAGTATTTTTAGTGGTACTTCTGAAGTTAAAAGTGCTGCAAGCAGCACTACTGGT
ACACCAGCTGAAGTTGCAAGCTCTGGAAATAGCAGTTTCAGTGGTTTATCTTCCGCGATT
ACGAACTCTGGAAGTGGCTTTTCTGGTAGCACATTTTCCACAGTGGCGAGCACAGGCAAT
GGTATCTTAGGTGGTACATCTGCAACTACCATTACAGGAGATGGTATCTTAGGTACATCT
GCAACTACCATTACAGGAGATGGTATCTTTGGTGGTACATCTGCAACTACAAGCACAGGC
TGTAGTACTTTTGGCGGTACATATTCGGCAATAGCTGGTACAGAAAGTAGTATCTTTTCC
AATAAATCTGCAATCATGAGCTCTGGAAGCAACATCTTTGGATTCAGTTCTCCAGCTGCA
TCTACATCTACTACACAGACCCAGAGTTTAAATCCTTTTAATGCTGTTAATACCCAAGCA
TCTGCTGTGGGAACTGGCATTGGCACCTCATCACAAAGCATGCCCATTCTGTTCTCTTCA
TCTGCGTCATTTCCATCCTTTGGATTCGCTGGGAATACAACATTTTCTTCTGGCAGTTCA
ATGTTTGGGTCATCGACATCCATTGCTAAACCTTTTGGTTCAGGTGCTACTTTTGGAGTA
AGTTCTGCCTCTTCAGAAACCAACCCTCTGAGCCCTAGCAGTGGCATTGCTTCTGGCACA
TTTGGCTCTAATTGGCAAGCCCCCAAGACACCCATATTTGGTTCTTCATCATCAGGATTT
TCC
>EDWA@DN10226_c0_g2_i2
ATGAGAGCTCTTAGGCGAAGTCAGACTTCATCTTCATCTCCAAACTCACCCTCACCCTCT
TCGTCGTCGTCGTCCTCATCTTCGTGGACTCATTTGCGTTCGGTTCTATTCCTTGTTACT
TCTTCTTCACCAGTTTCTTGTTCTTCCTCTGATCGTGGTCGGCTCAGATCACCCTGGTCT
CGCCATAGAAAGAAACATGTCCTCTCGCCTCAGCAATGGAGACGTTTGTTTACGCCTGAT
GGTCGACTCTTTGATGGTGGAGTCACTTTCTTGAAGAAAGTTCGCTGTAGAGGTGTTGAT
CCAAGTATTAGGGCAGAGGTCTGGCCCTTCCTCCTTGGAGTCTATGACTTAAACAGTTCC
AAAGAAGAAAGAGACGTTGTAAGAATTCAGAAAAGGAAAGAGTATGAAAAACTCCGCAGA
AAGTGCCAGCGG
>EDWA@DN10226_c0_g2_i3
ATGTTCCCCTCCGCCAACAACAGCCCTACCGGAATCCCCCACTTCGGTGGCGGCGGCGGA
TTCTGGTCGGCTCTATCGGTGCACCCCTCCTCAAAAACAACCGTCGCTGTCACCGCCGTC
GCCGGCCTCGCTCTCTTTGCTGCCGTTTTCTTCTCCACTACTAGTGGTCGGCTCAGATCA
CCCTGGTCTCGCCATAGAAAGAAACATGTCCTCTCGCCTCAGCAATGGAGACGTTTGTTT
ACGCCTGATGGTCGACTCTTTGATGGTGGAGTCACTTTCTTGAAGAAAGTTCGCTGTAGA
GTGAGTTAA
>EDWA@DN10226_c0_g3_i1
ACGTCTAGCTCTGAAGATGTGGTTAGTGCCAGAGAATCCATCTCCAGTGAGGGAAGGAGC
CTGAATGCTGAGTTCTCAGATGAACCATCCAATACTTTGATGAAAGGAGATAATGGATCA
AGAAGAACAAGTGCTGATGTGTCGGCTCGGAACAGTGAGTCATCAGACTCTGACTCTTCT
GAAGACCCTGAAGTGATTCCCAGTTCCCCCTTTTTGGATGATAGGGAGGAAAATGATCCT
GATGTGTCCTCGAAAGGGAATGTTTCTCCGTCAAACAGTGAATGGCTATCAAAACGGCAT
GCAACCGAAGATTTTTCCACCTGGCAGAGAATCATTCGTCTAGATGCCATTCGTGCCAAT
GCTGAATGGATGCCATACTCTGCTTCTCAGGCTGCAGTATCAGATGAGAGGGCACGCCGA
TCAGCAAAGACCGTGGGGTTAAAGGATTATGATCACCTGGAGCCCCACAGAATTTTCCAT
GCTGCACGTTTGGTTGCCATCCTTGAAGCTTATGCGCTTTACGACCCCGAAATCGGCTAC
TGCCAGGGCATG
>EDWA@DN10228_c0_g1_i1
ATGGATAGATCTACAAAATCCACACAGAAAGTCAATACCACCAATTTCCATCAACAACAC
TCAGAAATGGATAATGGAGGATTCTCTAAGAATTTGATATCGATTCTCTGGATTTCGGTT
TCCCTTGTTCTTGTTGGTATTTCAGAGTGCAGCCCTGGCAGACCCCTTATAATCAATTTC
GGTGATTCCAATTCGGATACCGGAGGAGTATTAGCCGGCACTGGACTCCCTATTGGCCTT
CCTCATGGTATCACATTTTTCCACAGAGGCACTGGACGGTTGGGTGATGGACGCCTTATT
ATTGACTTCTTCTGTGAACACTTGAACTTGAGTTATTTGAGCCCATATTTGGACTCATTG
GCTCCAAACTTCACTAGTGGAGTGAACTTTGCTGTAACTGGTGCAATGACTCTGCCACAA
TTTGTCCCCTTTGCTCTTGATGTTCAAGTTCGCCAATTCGTTCGCTTTAAAAACAGATCA
CTTGAACTCCAAGCGACAGGTACCGGAAGTTACATCGATGAAAAGGGGTTTCGCAGCGCT
CTATACATGATCGACATTGGACAAAACGATCTGTTAATGGCATTGTATGCATCGAACTTG
ACATATGAACCAGTGGCTAAACAAATCCCTTCTTTTCTTGCAGAAATCAAATTAGCCATC
CAAAACATATACTCGTACGGTGGCAGAAAATTTTGGATACACAACACCGGTCCATTAGGA
TGTGCGCCGAAAGAACTCGCGTTACATCCCCACACAAAGGCCGATCTCGATAGAATCGGA
TGCTTCCGCGTCCATAACGATCTCGCGAAAGCATTCAATCAAGGATTGCGTGATATCTGT
AAAGAGATGAGAACAGTTGTAAAAGATGCAAGCACTGTGTACGTTGATGTATACTCCATA
AAGTACAAACTCTTCAGCAAGTATAAAAAATATGGCTTTGAGGATCCATTCATGGCTTGT
TGTGGCTATGGGGGGCCTCCAAATAATTACAACCAAAAAGGAACGTGCGGCCAGCCTGGT
TCAACCATCTGCAACAATGTGTCGCGATCGATAGTCTGGGACGGAGTTCATTTCAGCGAA
GCTTCGAACCGAGTGGTTTCAACCGCTGCTTTATCAGGCCGATATTCTACGCCACAAATG
AAGCTGGAGAGCTTTTGGAAGGCTTGA
>EDWA@DN10229_c0_g1_i1
CCCAATTCCATGGCCACCTCTTCCCCACGTGAGGAAAATGTCTACTTGGCGAAACTCGCC
GAGCAAGCCGAGCGCTACGAGGAGATGGTCAAGTTCATGGAAAAGGTCGTCTTCGCCGTC
CCCGCCCCCGACGAACTCTCCGTCGAGGAAAGGAATCTCCTCTCCGTCGCCTACAAGAAC
GTGATCGGCGCACGACGCGCCTCCTGGCGGATCGTTTCCTCCATCGAGCAGAAGGAGGAA
GGGCGTGGCAACACCGACCACGTCTCCGTTATCCGCGAGTACCGGACCAAGATCGAGGCC
GAATTGTCCGATATTTGCGCCGGAATTTTGAAGCTCCTCGACGAGAAGCTCGTTCCGGCA
GCCAAGAACGGGGATTCCAAGGTCTTTTACCTGAAAATGAAGGGAGATTACTATAGGTAC
TTGGCTGAGTTCAAGACTGGCGACGACAGGAAAGCCGCTGCCGAGAACACGCTCACCGCG
TATAAAAAT
>EDWA@DN10229_c0_g1_i2
ATCAGCATGGCCACCACTTCCCCACGCGAGGAAAATGTCTACAAGGCGAAACTCGCCGAG
CAAGCCGAGCGCTACGAGGAGATGGTCAAGTTCATGGAAGCTGTCGTCTCCTCCGTCGCC
GCCCCCGACGAACTCACCGTGGAGGAACGCAACCTTCTCTCCGTCGCCTACAAGAACGTG
ATCGGCGCACGCCGTGCCTCCTGGAGGATCGTTTCCTCTATCGAGCAGAAAGAGGAAGGA
CGTGGCAACGCAGACCATGTCTCCATCATCCGCGAGTACAGGGCCAAGATCGAGGCCGAG
CTTTCCGAGATTTGTGCCGGAATTTTGAAGCTTCTGGACGAGAAGCTCGTT
>EDWA@DN10229_c0_g1_i3
CCCAATTCCATGGCCACCTCTTCCCCACGTGAGGAAAATGTCTACTTGGCGAAACTCGCC
GAGCAAGCCGAGCGCTACGAGGAGATGGTCAAGTTCATGGAAAAGGTCGTCTTCGCCGTC
CCCGCCCCCGACGAACTCTCCGTCGAGGAAAGGAATCTCCTCTCCGTCGCCTACAAGAAC
GTGATCGGCGCACGACGCGCCTCCTGGCGGATCGTTTCCTCCATCGAGCAGAAGGAGGAA
GGACGTGGCAACACCGACCACGTCTCTGTTATCCGCGAGTACAGGGCCAAGATCGAGGCC
GAGTTGTCCGATATTTGCGCCGGAATTTTGAAGCTCCTCGAAGTGAGTCTCGTTCCGGCA
GCCAAAAACGGGGATTCCAAGGTCTTTTATCTGAAAATGAAGGGAGATTACCATAGGTAC
TTGGCTGAGTTCAAGACTGGCGACGACAGGAAAGCCGCTGCCGAGAACACGCTCACCGCG
TATAAAAAT
>EDWA@DN1022_c0_g1_i1
ATGCCGACCCTCACCAAACTGTATTCTATGGAAGAAGCCTCCCTGCACGATACCAAAGAC
GATTGCTGGGTCGTTATTGACGGCAAGGTGTATGATCTTACTTCTTATTTGGATGAGCAT
CCGGGAGGTGATGATGTAGTGCTTGCAGTAACAGGGAAGGATGCAACGGATGATTTTGAA
GATGTTGGACACAGCAAAAGTGCAATAGAGCTCATGCAGAACTTTTGCATTGGCGAGCTT
GACACATCTGCCACAGTCATCCCAGAACTTGAAATTTCCTCTAAGAAGGAAACCAACAAT
TACTCTTGGAATCTTATGGAATTGACAAAGCAATATTGGGCTGCTCCTGTGGCAATTGTC
GGTATCTCCGTGGTGGCTGGTCTTGTATTCCTGCATAAAAAGTAA
>EDWA@DN1022_c0_g1_i2
ATGCCCACCCTTACAAAGCTTTATTCAATGGAAGAAGCCTCCCAGCACAATACCGAACAC
GATTGCTGGGTCGTTATTGACGGCAAGGTATACGATTTGACTTCTTATTTGGATGAGCAT
CCAGGAGGTGATGATGTACTGCTTGCAGCAGCAGGCAAGGATGCAACGGATGAGTTTGAC
GATGCTGGACACAGCAGAAGTGCAAAAGAACTCATGAAGAACTTTTGCATTGGCGAGCTT
GACACATCCGCCCCAACCATCCCAGAACTTGAAAATTCCTCCAAGAAAGAAACCAACAAT
TACTCTCAGAATCTCATGGAATTGACAAAGCAATATTGGGCTGTTCCCGTGGCAATCGTA
GGCATCTCCGTGGTGGTTGGTCTCATATTCCTGCGTAAAAAGTAA
>EDWA@DN1022_c0_g2_i1
ATGCCGACCCTTACTAAGCTTTACACCATGCAAGAAGCCTCCCAACACAATACCAAAGAC
GATTGCTGGGTCGTCATAGACGGCAAGGTATACGATGTTTCTTCTTATTTGGATGAGCAT
CCAGGAGGTGATGATGTAGTGCTCGTAGCGACAGGGAAAGACGCAACAGATGATTTCGAA
GATGCCGGACACAGTGAAAGCGCGAAGGAGCTCATGCAGAGCTTTTGCATCGGTGAACTC
GACACATCCTCCCCAATCATCCCAGAACTTGAAATTTCCTCCAAGAAGGAAGCTGCCAAG
TACTCTCAGAAGCTCATGGACTTGACAAAACAATATTGGACCGTCCCGGTGGCAATTGTT
GGCATCTCTATGGTTGTTGGGTTCTTATACATGTATAAGAAGTAA
>EDWA@DN10231_c0_g1_i1
GTTTTTTCATCTCTTCCTGTCTATTTAGATCCTCCCAATTGGCAGCAGCAGCACAATGAT
CAACAAGGAACCAGCAGCACCGAGGATCACCAGAGTCAGCTTCCACCGCCTGAAGCTGGT
GCTGGATCCATTACACCTGGTTCCGTGGCCGATCGAGCCAGGCTAGCCAAGCTTCCACAT
CCAGAAGCAGCCCTCAAGTGTCCAAGGTGTGAATCCACCAACACCAAATTCTGCTACTTC
AATAACTACAGCCTCTCTCAGCCGCGCCACCTTTGCAAGATGTGTCGGCGGTATTGGACT
CGAGGAGGAGCTCTTAGGAACGTGCCGGTAGGTGGGGGTTGCCGGAGAAACAAGAAGAAC
AAAAGCAGCAGCTCGAAATCCTCGGCTTTGACGGAGAAGCAAGTCCGGTCGAATCCATCT
GAAATCACTGCTCATTTGCCGCAGCAATCACCTCATTTTCCCTTTATGACTACTCTGCCA
AATTTTTCTGAGTATGGTGTGGTGAATATTGGGTTAAACTTTGGTGGAATTCAGAGTCAG
ATAGGGGAAGCAAGTGGCGCTAGTGGACAGGCTGATATGGGGTTTCAGATAGGAACTCAT
CATCAACAGCAGCAGTTCCCTTTCTTTGAACCAACTAATGGTGCTTTATATCCATTTCAA
GGTGAGGGTTTTGAAGAACCATCGTCTTCTAGGGTTTCTCAGATAGCTCCAGCAAAAACT
GAAAGCAACCAGAGGCTAAATCTATCAGAGAATAATCAGTATTGGGGAGGGAATAATTGG
ACGGATTTATCAGGTCTCAACTCTTCCGCTACTAACCATCTCATATAA
>EDWA@DN10232_c0_g1_i1
ATGGCCTGCAAGAGGGTTTCGGTTCTGACCGCCTTATCTAAGGTATGTTCAGTTACACAT
TTTAATAAGTTTCTCAGCACTGCAGCTGAAAGATGGAATTACGTTAACCCTAATAGCACC
TCGCAGTTTGAGAATCCTCAGAATGATACTCCAAGTTCGCTAGGTTTTGAGCAGAAACCA
AATGGGCACGCATTAGACACAAACCATGCTTTTGAGGTATGCCCTGCGGGGAGTCAGTAC
CGGCAGAATCCACAACATATTTATAATTTTACTTCTTATGCTCAAGTCACAAATAACACT
ATTTCTTATGCCCAAGTAACAAGTAATGTTAATTTTTATGGTCAAGTATCTGATACTTCT
GATTCTAAGGAAGGGTTAACTGAGGTTTCTGAAACTAGCTCAAATAATGCTACGATTGAG
ATGCTGGAGGAATTTTGCAATAAAAGGAATGTTAAAGAAGCATTAGAAGTTTTGGGGTCG
ATGAAACAGCTAGGTGTTCATGTGGAT
>EDWA@DN10233_c0_g1_i1
ATGGTATCCAGTGTGAAGCAGGCTGTTGATGTTATATCTTCTTTGATTTCCCTTTCTCAT
TCGATCAAAGTTTTCAATGTTAAATGGCAACTCATTCGAAAGAAGCTAGAAGAGCTGAGT
TCTGGGTTAATGGCTATCGAGAACTGTGATGATTCAAGTGGAAACACGGCAGCCTTTTCC
GATTTGGTTCCTTCCATTTTGGTTACTGTAAACGAATGCTGTGATCTTGCAAGAAGATGC
GTGGATCTTTCCTACAGTGGGAAGCTTTTGATGCAAAGCGACCTTGATGTTATGGCGGCG
AAGGTCGGTCTCCACGTGAAGAATATTTCCGGGATTTACACCGCCGGGGTTTTAACTCAC
GGTTTTGCCATTGTTGTTTCGAGGCCTGGTCTCGGTGCTTGCAAAGACGACATGAGGTTT
TACGTGAGAGATTTGTTGACGAGGATGAAGATCGGCGATACAGAAATGAAAAGGCAAGCG
TTGGTTAGTTTATATCGAGTTATGATTGAAGACGAAAGGTATGTTAAATTGGTAGCGCTC
GAACTTGTTGACATTGTGAAAGTTTTAGTCGATTTCCTTGACTCACCGGAGATGGAGATT
CAAGAAGAGGCTTCGAAGATTGTGTCTTTCATCTCCGGTTTCGATTTGTACAAAAGGGTT
CTGGTTGAATCCGGGGTTGTTGGACCGTTGAATCGTGTTTTGGAAACCGGAAGTCATTTG
AGCAAAGAAGGAGCTGTTAAGTGTCTTCAGACATTGACTGTAAATTCGGACAATGCTTGG
TCTGTTTCGGCTCACGGTGGGGTGACAGCACTGTTGAAGATATGTTCGAGCAGTGAATTC
GGAGGGGAACTGATCGGTCTCGCTTGTGGGGTGTTGAGGAATCTTTTCAGCGTCGAAGAG
ATCAAGAGGTTTATGGTCGAAGAAGGTGCCATTGCGACATTTATCAAGCTAACCAGATCG
AAAGACGAAGTTGTGCAGATAAATTCAGTCGAGTTCCTTCAAAACATAGCTTCCGGGGAC
GAATTGGTTCGTGAAACGGTTGTGAAAGAAGGCGGAATCCGCGCGTTAGTACGCATTTCC
GATCCAAAATCGGCGACCTCTTCGAAAACAAGGGAAGTAGCATTACGAGCAATAGAGAAT
CTCTGTTTTTCGTCACAGGTTCACATAAACATGCTGATGAATTACATGTTCACAGAGCAT
TTACTCTTCTTCCTACGCAACGGTGAGGTTTCTCTTCAAGAATTGGCACTCAAGTTAACG
TTTAGGCTCTGTGGCACATCCGATGAGGCTAAAAAGACAATGGGGGACGCCGGTTTCATG
CCGGAGTTAGCCAAATTGCTTGATGCCAAGTCGTACGAAGTGCGCGACATGGCAATCGAA
ACACTCTCCAGCTTAGTCTCAGTCCCGAAAAACCGAAAAAGATTCGTTCAAGACGACAGA
AGCATACGGTTCCTTCTCCAATTGTTCGACGAAGACAAGGGGATTTCAGGTAACAAACAG
CTCCTGCTCTCCATATTAATGTCATTGACAAGCTGCAACAGTGGAAGAAGGAAAATCGCC
AGCTCTGGATATCTAAAGAACATAGAAAGACTTGCAGAAGAACATGTCTCTGACGCCAAA
AGACTTGTCAGGAAGTTGTCTAGCAACCGATTTCGTAGCTTTCTGAGCCGTTTCTGGCAT
TCTTGA
>EDWA@DN10233_c0_g2_i1
ATGGGTGAAGAAGAGAAAGCAAAGCAAGCTATGGAATCTAGTCTCGGCAAGGTTATTGAG
GGTATATCTTCTTTGATTTCTCTTTCTCATTCTGTCAAAGTTTTCACCGTTAAATGGCAA
CTTATTCGGAAGAAGCTAGAAGAGTTAAGTTATGGCCTAATGGAAGTCGAAAACTGTGAT
TCAAGCCAAAACACATCAGTCTTTTCTGGTTTGATCCCTTCCGTTTTGGCCACTGTAAAT
GAGTGTCACAATCTTGCAAGAAGTTGTGTGGATCTTTCCTACAGCGGGAAACTCTTGATG
CAAAGTGACCTTGATGTGATGATTGCAAAAGTCGACAGTCATTTAAAGAATCTTTCCGGG
ATTTACACTGCCGGGATTCTGAGTCAGGGTTTTGCGATTGTGGTTTCAAGGCCTGGTCTT
GGTGCTTGCAAAGATGACATGAGGTTTTACATAGGAGATTTGTTGACGAGAATGAAGATA
GGCGACATAGAAATGAAAAGGCAAGCCCTGGTTAATTTATACCAAGTTTTGGATGAAGAC
GAGCGGTATGTTAAACTTGTAGTGGAAGTTGGTGACCTTGTGAATGTTCTGGTAGGTTTT
CTTGATTCACCGGAGATGGAGATTCAAGAAGAGGCTTCCAAGATTGTATCTTTATTATCT
GGGTTTGATTTGTGTAAGGGGTTTTTGGTTGGTTCCGGGATTATCGGGCCTTTGGTTCGA
GTTCTGGAAAACGGCAGTGATATGGCTAAAGAAGGAGCTGCTAGGTGTCTTCAGAGATTG
ACTGTTAATTCAGACAATGCGTGGTCTGTTTCAGCTCATGGTGGGGTGACTGCCCTTTTG
AAAATATGTTCGACCGGTGAATTTAGAGGGGAATTAATCGGTCTTGCTTGTGCGTTGTTG
AGAAATCTTGTTGGTGTCGAAGAGATTAAGAGGTTCGTTGTTGAAGAAGGTGCCATTTCA
ACGTTCATCAAGCTTGCAAGATCGAGAGAAGAGATCGTGCAGATAAATTCAATCGAGTTC
CTTCAAAATATAGCCTCCGGGGATGACTCGGTTCATCAAATGGTGGTTAGAGAAGGAGGA
ATTCGTGCATTGGTACGCGTTTTGGATCCGAGATCATCTACCTCTTCGAAGACAAGAGAA
GTAGCATTGAGGGCAATTGAGAAGCTATGTTTTTCTTCACAGAATTGCATAAATATGTTG
ATGAATTATGGATTCATCGATCAAGTATTCTTCTTCCTACGCAACGGTGAGGTTTCGGTT
CAAGAATTGGCGCTCAAGGTAACCGTTAGGCTTTGTGGCACATCAGAAGAGGCTAAAAAG
GCAATGGGGGATGCTGGTTTCTTGCCTGAGCTAGTCAAATTGCTCGATGCAAAGTCATAT
GAAGTGCGCGAAATGGCAACCGAAGCCCTCTCCAGCTTGGTCTCAACTCCGAAAAATCGA
AAACGATTTGTTCAAGATGATCGAAACATAGGGTTTCTCCTTCAGTTGCTTGATCAGGAG
GAAGGCATATCAAGTAACAAAAAGCTCCTACTCTCTATATTAATGTCATTGACAAATTGC
AATAGTGGAAGAAGAAAAATTGCCAGTTCCGGATATCTAAAGAACATAGAAAAACTTGCT
GAAGCCGAAGTTACTGATGCCAAAAGACTTGTCAAGAAGTTATCTGCCAACAGATTTCGT
AGTATTCTAAGTGGATTCTGGCATTCTTGA
>EDWA@DN10233_c0_g2_i2
ATGGGTGAAGAAGAGAAAGCAAAGCAAGCTATGGAATCTAGTCTCGGCAAGGTTATTGAG
GGTATATCTTCTTTGATTTCTCTTTCTCATTCTATCAAAGTTTTCAATGTTAAATGGCAG
ATTATTCGAAAGAAGCTAGAAGAGTTGAGTTCTATGTTCATGGCCATTGAAACCTCTGGT
TCAAGCTGTGATTTTTCTTCCATTTTGGTCACTTTAAATGAATGTTATGATCTGGCTAGA
AGGTGTGTTGATCTTTCTTACAGCGGGAAGCTCTTGATGCAAAGCGACCTTGATGTTATG
GTTTCGAAATTTGACTCCCATGTGAAGAATCTTTCTGGGGTTTACACTGCTGGGATTTTG
AGCCATGGTTTCGCCATTGTTGTTTCAAGGCCAGGTCTTGGTGCTTGTAAAGAAGACATG
AGGTTCTATGTAAGGGATTTGTTGACAAGAATGAAGATTGGTGATATTGAGATGAAAATG
CAAGCTTTGGGTAATTTATATCAAGCAATGGCTGATGGTGAGAGGTATGTTAAAATTGTA
GTTGAAATTGGTGACATTTTGTATGTTTTAGTAGGGTTTCTTGATTCCCCTGAGATGGGG
ATTCAAGAACAGGCTTCAAAGATTGTGGCTTTGATCTCTGGGTTTGATTTGTATAAAGGG
TTTTTGGTTAGAGCTGGGATTATAGGGCCTTTGATTAGGGTTCTTGAAAGTGGTAGTGAT
TTGGGTAAAGAGGGAGCTGCAAAGTGTCTTCAAATGTTGACTGTTAATGCAGACAATGCA
TGGTCTGTTTCAGCTCATGATGGGGTGACTGCTCTGTTGAAAATTTGTTCTAATGGTGAT
TGCGGTGGCGAATTGATCCGTCCGGCTTGTGGTGTGTTGAGGAATCTTGTCGGCGTCGAA
GAAATTAAGAGGTTCATGGTTGAGGAAGGAGCAATATCGACGTTCATCGAGCTCGCAAGA
TCAAAGGATGATGTTGTGCAGATAAATTCAATAGAGTTCCTTCAAAACATAGCTTCTGGT
GATGAATGGATTCGTGAAACTGTTGTTACCGAAGGAGGGATTCGCGTGTTAGTACGCTTT
TTGGATCCGAAATCAGGTACCTCTTCGAAAACAAGAGAGGTTTCATTAAGGGCACTTGAG
AGTCTATGTTTTTCATCACAGAACAGCATCAATATGTTGATGGATTACGGTTTCATCGAT
CAATTGTTGTTCTTCCTACGCAACGGTGAGGTTTTGGTTCAAGAATCGGCACTAAAGGTG
ACATCTAGGCTTTGTGGTGCATCTGAAGAAGCTAAAAAATCAATGGGGGATGCTGGTTTC
ATGCCCGAGCTTCTGAAATTGCTCGATGCAAAGTCATACGAAGTGCGCAAGATGGCAACC
GAGGCACTCTCGAGCCTGGTCTCGGTTTCTAAAAACCGAAAACGATTCATCCAAGACGAT
CGAAACATAGGGTTCCTTCTTCAATTGCTTGATCAAGAGGAAGGCATTTCAGGTAATAAC
AAAATGCTCTTGCTATCTATATTAATGTCATTGACAAGTTGCAATAGTGGGAGAAGAAAA
ATTGCAAGTTCTGGTTATGTAAAGAACATAGAGAAACTTGCTGAAGCTGAAGTTCATGAT
GCCAAAAGACTTGTAAGGAAATTATCCTCCAATCGATTTCGTAGTATGTTGAGTGGATTC
TGGCATTATTGA
>EDWA@DN10233_c0_g2_i3
ATGGGGGAAGAAGAGCAAAACCAGAACTCAACAGAATCTTTCACGGCAATGAAATCCACT
CTCAGGCAGGCCATTGAGGTTATATCTTCTTTGATTTATCTTTCTCATTCTATCAAAGTT
TTTACTGTTAAATGGCAACTTATTCGGAAGAAGCTAGAAGAGTTAAGCTCTGGCTTAATG
GCAGTCGAAAACTGTGACTCAAGCCAACACACGGCAGTCTTTTCTGGCTTGATCCCCGCC
GTTTTGGCCACTGTAAACGAGTGTCATAATCTTGCAAGAAGTTGTGTGGATCTTTCCTAC
AGCGGGAAACTCTTGATGCAAAGTGACCTTGATGTGATGATTGCAAAAGTCGACAGTCAT
TTAAAGAATCTTTCCGGGATTTACACTGCCGGGATTCTGAGTCAGGGTTTTGCGATTGTG
GTTTCAAGGCCTAACCCTGGTGCTTGCAAAGACGACATGAGGTTTTACGTAGGAGATCTG
TTTACAAGAATGAAGATAGGCGATATAGAGATGAAAAGGCAAGCCTTGGTTAATTTATAC
CAAGTTGTGGATGAAGACGAGCGGTATGTTAAACTTGTAGTGGAAGTTGGTGACCTTGTG
CATGTGCTGGTAAGCTTTCTTGATTCACCAGAGATGGAGATTCAAGAAGAGGCTTCCAAG
ATTGTATCTTTATTATCTGGGTTTGATTTGTGTAAGGGGTTTTTGGTTGGTTCCGGGATT
ATCGGGCCTTTGGTTCGAGTTCTGGAAAACGGCAGTGATATGGCTAAAGAAGGAGCTGCT
AGGTGTCTTCAGAGATTGACTGTTAATTCAGACAATGCGTGGTCTGTTTCAGCTCATGGT
GGGGTGACTGCCCTTTTGAAGATATGTTCAAGCGGTGAGTTTAGAGGGGAACTAATTGGC
CTTGCTTGCGGGTTGTTGAGAAATCTTGTTGGTGTTGAAGAGATTAAGAGGTTCATTGTT
GAAGAAGGTGCCATTGCAACGTTCATCAAGCTTGCAAGATCGAGAGAAGAGATCGTGCAG
ATAAATTCAATCGAGTTCCTTCAAAATATAGCCTCCGGGGATGACTCGGTTCATCAAATG
GTGGTTAGAGAAGGAGGAATTCGTGCATTGGTACGCGTTTTGGATCCGAGATCATCTACC
TCTTCGAAGACAAGAGAAGTAGCATTGAGGGCAATTGAGAAGCTATGTTTCTCTTCACAG
AATTGCATAAGTATGTTGATGAATTATGGGTTTATTGATCAACTATTCTTCTTCCTACGC
AACGGTGAGGTTTCGGTTCAAGAATTGGCACTGAAGGTAACCTCTAGGCTTTGTAGCACA
TCAGAAGAGGCTAAAAAGGCAATGGGGGATGCTGGTTTCATGCCTGAGCTTGTCAAATTG
CTTGATGCAAAGTCATATGAAGTGCGTGAAATGGCAACCGAGGCACTCTCTAGCTTGGTC
TCAGTTCCGAAAAACAGAAAACGATTCATTCAAGACGATCGGAACATAGGGTATCTCCTT
CAATTGCTTGATCAAGAGGAAGGCATATCGGGTAACAAAAAGCTCTTACTCTCTATATTA
ATGTCATTGACAAATTGCAATAGTGGAAGAAGAAAAATTGCCAGTTCCGGATATCTAAAG
AACATAGAAAAACTTGCTGAAGCCGAAGTTACTGATGCCAAAAGACTTGTCAAGAAGTTA
TCTGCCAACAGATTTCGTAGTATTCTAAGTGGATTATGGCATTCTTGA
>EDWA@DN10233_c0_g2_i4
ATGGGGGAAGAAGAGCAAAACCAGAACTCAACAGAATCTTTCACGGCAATGAAATCCACT
CTCAGGCAGGCCATTGAGGTTATATCTTCTTTGATTTATCTTTCTCATTCTATCAAAGTT
TTTACTGTTAAATGGCAACTTATTCGGAAGAAGCTAGAAGAGTTAAGTTATGGCCTAATG
GAAGTCGAAAACTGTGATTCAAGCCAAAACACATCAGTCTTTTCTGGTTTGATCCCTTCC
GTTTTGGCCACTGTAAATGAGTGTCACAATCTTGCAAGAAGTTGTGTGGATCTTTCCTAC
AGCGGGAAACTCTTGATGCAAAGTGACCTTGATGTGATGATTGCAAAAGTCGACAGTCAT
TTAAAGAATCTTTCCGGGATTTACACTGCCGGGATTCTGAGTCAGGGTTTTGCGATTGTG
GTTTCAAGGCCTGGTCTTGGTGCTTGCAAAGATGACATGAGGTTTTACATAGGAGATTTG
TTGACGAGAATGAAGATAGGCGACATAGAAATGAAAAGGCAAGCCCTGGTTAATTTATAC
CAAGTTTTGGATGAAGACGAGCGGTATGTTAAACTTGTAGTGGAAGTTGGTGACCTTGTG
AATGTTCTGGTAGGTTTTCTTGATTCACCGGAGATGGAGATTCAAGAAGAGGCTTCCAAG
ATTGTATCTTTATTATCTGGGTTTGATTTGTGTAAGGGGTTTTTGGTTGGTTCCGGGATT
ATCGGGCCTTTGGTTCGAGTTCTGGAAAACGGCAGTGATATGGCTAAAGAAGGAGCTGCT
AGGTGTCTCCAGAGATTGACTGTTGATTCAGACAATGCATGGTCTGTTTCAGCTCATGAT
GGGGTGACTGCTCTGTTGAAAATTTGTTCTAATGGTGATTGCGGTGGCGAATTGATCCGT
CCGGCTTGTGGTGTGTTGAGGAATCTTGTCGGCGTCGAAGAAATTAAGAGGTTCATGGTT
GAGGAAGGAGCAATATCGACGTTCATCGAGCTCGCAAGATCAAAGGATGATGTTGTGCAG
ATAAATTCAATAGAGTTCCTTCAAAACATAGCTTCTGGTGATGAATGGATTCGTGAAACT
GTTGTTACCGAAGGAGGGATTCGCGTGTTAGTACGCTTTTTGGATCCGAAATCAGGTACC
TCTTCGAAAACAAGAGAGGTTTCATTAAGGGCACTTGAGAGTCTATGTTTTTCATCACAG
AACAGCATCAATATGTTGATGGATTACGGTTTCATCGATCAATTGTTGTTCTTCCTACGC
AACGGTGAGGTTTTGGTTCAAGAATCGGCACTAAAGGTGACATCTAGGCTTTGTGGTGCA
TCTGAAGAAGCTAAAAAATCAATGGGGGATGCTGGTTTCATGCCCGAGCTTCTGAAATTG
CTCGATGCAAAGTCATACGAAGTGCGCAAGATGGCAACCGAGGCACTCTCGAGCCTGGTC
TCGGTTTCTAAAAACCGAAAACGATTCATCCAAGACGATCGAAACATAGGGTTCCTTCTT
CAATTGCTTGATCAAGAGGAAGGCATTTCAGGTAATAACAAAATGCTCTTGCTATCTATA
TTAATGTCATTGACAAGTTGCAATAGTGGGAGAAGAAAAATTGCAAGTTCTGGTTATGTA
AAGAACATAGAGAAACTTGCTGAAGCTGAAGTTCATGATGCCAAAAGACTTGTAAGGAAA
TTATCCTCCAATCGATTTCGTAGTATGTTGAGTGGATTCTGGCATTATTGA
>EDWA@DN10234_c0_g1_i1
ATCTTTGAAAGCTTAATTGAACCGTGCACAGCACTGAGACCAATTAGAATAGATGGAGCT
CTTAAGGTCGGGCAAAAACGAGGAAGATTAGTCATTAATTTGGAAGAAGATGAGCAACCT
AAGAAAAAAGTACGACTAGGTAGCCCCGCTACTCAGTGGATCTCCGTTTACAATGCGCGT
CGCCCTATGAAGCAGAGATACCACTATAATGTAGCGGATTCGAGGTTGCATCAGCATGTA
GAGAAGGGTAATGAAGATGGATTGTTTATTAGTTATGTGGCTTCAGCAGCAAATCTCTGG
GCCCTTATCATGGATGCCGGAACAGGTTTTTCTTCCCAGGTTTATGAATTGTCAACTGTC
TTCTTACACAAG
>EDWA@DN10236_c0_g1_i1
TCATCATTATATGATATTAAGATTGAAGTGAAAGCGGAATATCAGCCACAGTATGTTCCA
TTAGTTTCCCTCATGAGTAAACTGAATGGTCAAGCCATAGTAGGTCACCCTCTTACAGTT
GAGGCTTTGAACGATGATTCCTATGACAATCCGAGTCAAGAAGCTGCTAAGGAGTGCACT
GAATCTGACCATTCATTGAAGCGTAATTCAGGTGGACGAGTTCCTAGAAAGCATATAAAA
TTGCAATCGCAATTCCCATCTCGTAAATCGAAAAAAGCAAAGAAATCTGGACTATTGTCT
AAGAAGACTAGAAGATTGTCTTCATTGACTGGTCAGAAGCTAGGTGTGGCCGTCAGG
>EDWA@DN10237_c0_g1_i2
CATGAGAAGCTTCCTACAGTAAGAACTACTACCATTCCTATTCTTCTATCAGCTTATGCT
AAGATCTTAATGCACACTCAGCCTCCTGATAAAGTACTGCAAAATCAAATTTGGGCAATA
TTCACCAAATATGAGAGCTGCATTGATTCGGAGATACAACAACGAGCTGTTGAATATTTT
GCATTGAGTCGGAAGGGTGATGCTCTAATGGATATTTTGGCTGAAATGCCTAAATTTCCT
GAGCGTCAGTCTTCATTGATCAAAAAGGCTGAAGATGCTGAGGGTGACACTGCAGAGCAA
AGTGCCATC
>EDWA@DN10238_c0_g1_i1
ATGGCAGCCATGATACTTCATGGAAACCCTTTGTCCACAGCCACTCAGAGGGTTCTTGCT
TGCCTCTACGAGAAAGATGTTGAGTTTCAGTTTGTTGATGTAGACATGGGAGCTGGCGAA
CATAAATCAGAAAAATTCCTTTCCCTAAACCCATTTGGTCAAGTTCCAGCTTTTGAAGAA
GGGGACTTGAAGCTATTCGAATCAAGGGCCACCACACAATACATCGCCCAGGAATTCTCC
GATAAAGGCACCCAACTGTTGTTGCCCGGGTCGAACAAGACTATGGCGGTTCTACAATTG
TGGAAGGAAGTTGAGGCTCACCAGTTTGATCCTCCAGCGACGAAGCTGGTGTATGAGCTG
CGTTACAAGCCCTTTTTTGGGCTGACAACCGACACCGCCGTCGCCGAGGAGAATGAAGCT
AAGCTTGGGAAAGTTTTAGATGTGTACGAGGGTCGATTGGCTCAGTCCAAGTACTTGGCT
TGTGAGCACTTCAGCTTGGCGGATTTGCATCACCTGCCTACTGTTCAGTACCTGATGGGG
AGCTCGGCCAAGAAGCTGTTTGATTCACGCCCGCATGTTAGTGCTTGGGTGGCTGATATC
ACGGCGAGGCCATCTTGGACTAAGGTCCAAGATATGGTGAAACAGAAGGTTTAA
>EDWA@DN10239_c0_g1_i1
ATGGGGGAGTCGCCGATCAGCCGTCTCCCCGAAGACACTCTTCATCAGATCTTCTCTTCC
CTCCCGCTTCGCGAAATCATGATCTGCCGCTCCGTTTGCAAGCTCTTTAACCAAACCCTG
ACCTCATCGTCTTTCATGCACCTCATCTCCACCCGATCCCATCTCAACCTCCTCGGTCTC
CGTCCCCCACACCACCACCATAATCATCACAGCCGCCACGTGCCCCTCCATTCCTGCATC
CACGTCTACGATCCCGATCCGAACCAATGGCTTCGATTCAGCCTCGATTTCCTTCCCTTC
CGATCTCCTCACCCTGTCGCATCTTCGCTCGGTTTGGTTTACCTCTGGGCTGACTCACCC
GACTCCAGCAAGTCGCTCATCGTGTGTAACCCCTTGACTCGTCAATACAAAGTCCTCCCT
CAACTCGGCTCTGCTTGGTCACGCCATGGCTCGGTGCTAGTTGACTCAAGCAACCGAGTC
ATGGTCTTAACAGAACTGGCTGCTCTTTACTTCTCCTTTTCTCAGAAAACCCAGCAATGG
CTCAAATTCTCTTCGAATTTGCCTTCGAAACCTCGAAGCCCCATTGTGATTTCCAACTCC
ATTTTCGCCTTATGCGATGTGGGATCACCGTGGAGAAGTAAGTGGAAATTATTCTCTTGT
GCTGTCAAAAATTTGTTAAACTTAAATGTGATGAACAATAACTGGGAATGTTTAGAAAGA
CATGAATGGGGGGATATTTTCGATATAATGAAAAGACCGCGATTAATACCTGGAAACGGG
AATAAGATCTTGATGATTGGGGGTTTAAAATCGAGTTATTCCTTCAACCAATCTTGTTTG
ACTATTTTGATATTGAGATTGGATTTGGAAACAATGGAGTGGGAAGAGGCAACGAGGATG
CCAGAGGCGATGCACCGGTGGTTTCAGGATAGTAAATTTAAGGTGTTTGGAGGAGGGAAT
AAGGTTTGCTTTTCCGGGAAGAAAGTTGGGAGGCTGGCTCTTTGGGATTGCTCCAAATGG
CGGTGGATTGATGGCGTGCCCGGAAATGGGGATGAGCTTTTCCGGGGATTTACATATGAA
GCTCGGCTTACCGCAGTTCCTTAA
>EDWA@DN10239_c0_g1_i2
ATGGAGGATTCGCCGATCAGCCGTCTCCCCGAAGACACTCTCCATCAGATCTTCTCTTCC
CTCTCGCTTCGTGAAATCATGATCTGCCGCTCCGTTTGCAAGGTCCTTAACCAAACCCTG
ACCTCCTCGTCTTTCATGAACCTCATCTCCACCCGATCCCACCTCAACCTCATCGCTCTC
CGCCCCCCACACCACCACCATAATCATCACAGCCGCCACGTGCCCCTCCATTCCTGCATC
CACGTCTACGATCCCGATCCGAACCAATGGCTTCGATTCAGCCTCGATTTCCTTCCCTTC
CGATCTCCTTACCCCGTCGCGTCTTCGCTCGGTCTGGTCTACCTCTGGGCCGACTCACCG
GACTCGAACAAGTCGCTCATCGTGTGTAACCCCTTGACTCGTCAATACAAAGTCCTCCCT
CAACTCGGCTCTGCTTGGTCACGCCATGGCTCGGTGCTAGTTGACTCAAGCAACCGAGTC
ATGGTCTTAACAGAACTGGCTGCTCTTTACTTCTCCTTTTCTCAGAAAACCCAGCAATGG
CTCAAATTCTCTTCGAATTTACCTTCCAAACCTCGAAGCCCCATCGTGGTTTCCAACTCC
GTTTTTGCCCTGTGCGACGTGGGATCTCCGTGGAGAAGTAAGTGGAAATTATTCTCTTGC
GCTGTCAAAAATTTGTTAAATTTAAATGTAAATGTGATGAACAATAACTGGGGATGTTTA
GAAAGGCATGAATGGGGGGACATTTTTGATATAATGAAAAGACCGCGTTTAATACCTGGA
AACGGGAACAAGATCCTGATGATTGGGGGTTTAAAATCGAGTTATTCCTTCAACCAATCT
TGTTTGACTATTTTGATATTGAGATTGGATTTGGAAACAATGGAGTGGGAAGAGGCAACG
AGGATGCCAGAGGCGATGCACCGGTGGTTTCAGGATAGTAAATTTAAGGTGTTTGGAGGA
GGGAATAAGGTTTGCTTTTCCGGGAAGAAAGTTGGGAGGCTGGCTCTTTGGGATTGCTCC
AAATGGCGGTGGATTGATGGCGTGCCCGGAAATGGGGATGAGCTTTTCCGGGGATTTACA
TATGAAGCTCGGCTTACTGCAGTTCCTTAA
>EDWA@DN10239_c0_g1_i3
ATGGGGGAGTCGCCGATCAGCCGTCTCCCCGAAGACACTCTTCATCAGATCTTCTCTTCC
CTCCCGCTTCGCGAAATCATGATCTGCCGCTCCGTTTGCAAGCTCTTTAACCAAACCCTG
ACCTCATCGTCTTTCATGCACCTCATCTCCACCCGATCCCATCTCAACCTCCTCGGTCTC
CGTCCCCCACACCACCACCATAATCATCACAGCCGCCACGTGCCCCTCCATTCCTGCATC
CACGTCTACGATCCCGATCCGAACCAATGGCTTCGATTCAGCCTCGATTTCCTTCCCTTC
CGATCTCCTCACCCTGTCGCATCTTCGCTCGGTTTGGTTTACCTCTGGGCTGACTCACCC
GACTCCAGCAAGTCGCTCATCGTGTGTAACCCCTTGACTCGTCAATACAAAGTCCTCCCT
CAACTCGGCTCTGCTTGGTCACGCCATGGCTCGGTGCTAGTTGACTCAAGCAACCGAGTC
ATGGTCTTAACAGAACTGGCTGCTCTTTACTTCTCCTTTTCTCAGAAAACCCAGCAATGG
CTCAAATTCTCTTCGAATTTGCCTTCGAAACCTCGAAGCCCCATTGTGATTTCCAACTCC
ATTTTCGCCTTATGCGATGTGGGATCACCGTGGAGAAGTAAGTGGAAATTATTCTCTTGT
GCTGTCAAAAATTTGTTAAACTTAAATGTGATGAACAATAACTGGGAATGTTTAGAAAGA
CATGAATGGGGGGATATTTTCGATATAATGAAAAGACCGCGATTAATACCTGGAAACGGG
AATAAGATCTTGATGATTGGGGGTTTAAAATCGAGTTATTCCTTCAACCAATCTTGTTTG
ACTATTTTGATATTGAGATTGGATTTGGAAACAATGGAGTGGGAAGAGGCAACGAGGATG
CCAGAGGCGATGCACCGGTGGTTTCAGGATAGTAAATTTAAGGTGTTTGGAGGAGGGAAT
AAGGTTTGCTTTTCCGGGAAGAAAGTTGGGAGGCTGGCTCTTTGGGATTGCTCCAAATGG
CGGTGGATTGATGGCGTGCCCGGAAATGGGGATGAGCTTTTCCGGGGATTTACATATGAA
GCTCGGCTTACTGCAGTTCCTTAA
>EDWA@DN1023_c0_g1_i1
ATGGAGAACAAGCCACTGGTCCGGATACTGCAACCTATGAGTGCACCAAAATCGAGTATT
GATACTTTGGATGAACAAAAATGCATAAAGAAAACATCTGTGTCAAACATGCTAGTCATA
ATTAAGTTTGGAATCAAATTTTTCGAAGTTAATGCCCATGACATCGGAAAAAGATCGCAG
AAAAGGGTATTGGTACAGTTACGAAATGTCATTACTCTAAAATCTCCCTCTGCCTCTAAA
TCCACCACCACGGCCCCCACCCCTAGGACCACCTCTGCCACCTCTTGGGGCACCCCTTCC
ACGAAATCCACCGCCTCCACGGCCACCAAATCTACCTCCACCTCTGCCTCCTCCACGACC
ACCTCTTCCACCACCTTGTGCCTGTCCCTTTGGTTGTGGAAGAAATCTTGCAAGAGGCAA
AAGCTTGCTTGGGTCGATATAGAACTTATCCCCCTGGGCGTATGA
>EDWA@DN1023_c0_g1_i2
GTACGCTTCACTTGTAAGTATAAACCCTTAGAAAAGTCAAAACCCTTTGAAGCCTTAACT
CAGAGAAGCAAAAGAAAAATGAGACCACCGAGAGGCGGCGGAGGCTTTAGGGGCGGAAGG
GACGGTGGTCGAGGTAGAGGAGGTGGCCGTGGTGGATTTGGTCGCGGTGGATTTGGTCGC
GGTGGAGGACGTGGTGGCGGTGGCTTCCGTGATGAAGGACCTCCTGCTGAAGTTGTTGAG
GTCTCTTCATTCCTTCATGCCTGTGAAGGTGATGCCGTGACAAAGCTTACCAATGAGAAA
ATACCTTTCTTTAATGCTAATATCTATCTCCAAAACAAGACCCAGATTGGTAAAGTTGAT
GAAATCTTCGGCCCCATCAATGAATCATATTTTTCAATCAAACTGTTAGAAGGTATTGTG
GCAACTTCGTACGCCGCGGGTGATAAGTTTTATATCGATCCGAGCAAGCTTTTGCCTCTT
GCAAGATTTCTTCCACAACCAAAGGGACAGGCACAAGGTGGTGGAAGAGGTGGTCGTGGA
GGAGGCAGAGGTGGTGGTAGAGGAGGTGGTCGTGGAGGTGGTGGGTTTCGTGGAAGGGGT
GCCCCAAGAGGTGGCAGGGGTGGTCCTAGAGGTGGCGGTCGTGGTGGTGGATTCAGAGGT
AGAGGTAGGTTTTAG
>EDWA@DN1023_c0_g1_i3
ATGCGACCACCGAGAGGAGGCGGAGGTTTCAGGGGCGGAAGGGACGGTGGTCGAGGGAGA
GGAGGTGGCCGAGGAGGCTTTGGTCGCGGTGGTGGACGTGGTGGCGGTGGGTTTCGTGAT
GAAGGGCCTCCAGCTGAAGTAGTGGAGGTATCTACATTCCTTCATGCTTGTGAGGGTGAT
GCAGTGACAAAGCTTTCTAATGAGAAGATACCTTTCTTTAATGCTAACATCTATTTGCAA
AACAAGACCCAGATTGGGAAAGTTGATGAGATCTTTGGTCCGATCAACGAATCTTATTTT
TCGATCAAATTGTTGGAAGGTATTGTAGCTACTTCGTACACCCCGGGCGATAAATTCTAT
ATAGACCCGAGCAAGCTTTTGCCTCTTGCAAGATTTCTTCCACAACCAAAGGGACAGGCA
CAAGGTGGTGGAAGAGGTGGACGTGGAGGAGGCAGAGGTGGCGGTAGAGGTGGTGGATTT
CGTGGAGGCGGTGGATTTCGTGGAAGGGGTGCCCCAAGAGGTGGAAGAGGTGGTCCTAGG
GGTGGTGGTCGTGGTGGTGGATTTAGAGGCAGAGGGAGGTTTTAG
>EDWA@DN1023_c0_g1_i4
ATGCGACCACCGAGGGGAGGCGGAGGTTTCAGGGGCGGAAGGGACGGTGGTCGAGGGAGA
GGAGGTGGCCGAGGAGGCTTTGGTCGCGGTGGTGGACGTGGTGGCGGTGGGTTTCGCGAT
GAAGGGCCTCCTGCTGAAGTAGTGGAGGTATCTTCGTTCCTTCATGCTTGTGAGGGTGAT
GCAGTGACAAAGCTGACTAATGAGAAAATACCTTTCTTTAATGCTAATATATATTTGCAA
AACAAGACCCAGATCGGGAAAGTTGATGAGATCTTCGGTCCGATCAATGAGTCTTATTTT
TCGATCAAATTGTTGGAAGGTATTGTAGCGACTTCATACGCCCAGGGGGATAAGTTCTAT
ATCGACCCAAGCAAGCTTTTGCCTCTTGCAAGATTTCTTCCACAACCAAAGGGACAGGCA
CAAGGTGGTGGAAGAGGTGGTCGTGGAGGAGGCAGAGGT
>EDWA@DN1023_c0_g1_i5
ATGCGACCACCGAGAGGCGGCGGAGGTTTTAGGGGTGGAAGGGACGGTGGAAGAGGTAGA
GGAGGTGGCCGCGGAGGCTTTGGTCGCGGTGGAGGACGTGGCGGCGGTGGGTTCCGTGAT
GAAGGACCTCCCGCTGAAGTTGTCGAGGTTTCTACATTTCTTCATGCTTGCGAAGGTGAT
GCAGTGACAAAGCTTACCAACGAGAAAATACCTTACTTTAATGCTAATATCTATCTCCAA
AACAAGACCCAGATTGGTAAAGTTGATGAAATCTTCGGCCCCATCAATGAATCATATTTT
TCAATCAAACTGTTAGAAGGTATTGTGGCAACTTCGTACGCCGCGGGTGATAAGTTTTAT
ATCGATCCGAGCAAGCTTTTGCCTCTTGCAAGATTTCTTCCACAACCAAAGGGACAGGCA
CAAGGTGGTGGAAGAGGTGGTCGTGGAGGAGGCAGAGGTGGTGGTAGAGGAGGTGGTCAT
GGAGGTGGTGGATTTCGTGGAAGGGGTGCCCCAAGAGGTGGCAGAGGTGGTCCTAGAGGT
GGTGGCCGTGGTGGTGGATTTAGAGGTAGAGGTAGGTTTTAG
>EDWA@DN10240_c0_g1_i1
ATGGGTGGGCTTTGCTCGAGGAGATCCACTGTAGATAGTGCTCCCAGTGGAGGCTTTCCC
CATGTTAATGGCCATTTCGGTCGAGGGTCTGGAATGGTTTTTCAGACCCGGGAACTGCCC
GCGAAAATAAACAACAATTCAGCTCCTGCCGAGGACAGTGTGGGCATGGAGCTAAGAGAG
CCTTTTTCATTTCCGGAGATCAGTACGGCTCCATATGGTATGAATCCAGAGGATATGGAT
GATGGAATTCCTCGTTTGTCGAGGGTTCTATCTAACAAATCTAGATCAACCAAGTCTAAG
CAGGCTGCTGTTGCAAAGGTTTCCGAGGTTAGTTCTCTTTTAGGTAGAGCTGGTACTGCT
GGGTTTGGAAAGGCGGTAGATGTTCTAGACACCCTTGGTAGTAGCATGACGAATTTGAAT
CCT
>EDWA@DN10241_c0_g1_i1
ATGAAGGGATCCGTCGTTGTTAGTCACAAATCGGATTCGAGCAGAGTGTCGCCACTGAGT
GAAGCTCAGGTTGCGGTATCATCGTCGACCAACGCCCATGACCGTCGTCATCAATGTAGC
AGCAACGGGAAGAAAGACAGATGGCCCAAAACCATGTCTCGTATGAAGGACTTGTTCAGA
TGGGCTGCTGCTTCCACCAAATCGGAGAATGGAGGGGGAATGTTAAGCAAAAAGGTTGAT
GGTGGAAGACTCAGTATCAGCGAGTCTCCGAAGATTAGTTTTAGATGGGATGCGGAGGGC
AGCTCCACTGTTTCTTCTGCCGTTTTTGGGATTTCGATGACTTCTTCTTCCTCAAGAAAC
GACGAAGCCTGTAACGAGGTTTCGTTGAATTCAACGGTTATACACGGCTTGAATCGTTGC
TCCGGCAGAAGAGAAAATTGGATAACTACAGACTCTGAATATGTGGTGCTGGAGCTATGA
>EDWA@DN10242_c0_g1_i1
ATGCTACTGATAAATCATGTAAAGTTCACCATTAAACATATCTTAAACTACCAATCTGAC
AAAAAAGATTGCTTGAATGCATTTTACATAGCAAAAAACTTCTTTTCCTTAAAGCCTAAA
TCTCTTCTTCTTTCCTCTTTTAGTGTAAAAAGAACCATTTCTCTCTTAATTTTTTCGAGA
AAATCTTTGATGTCCTTATTATTCACAATTAAATCATCAAAATTAGATTCAATTCAAGTA
CATCAACCCAGCTTCATCTCTAATTTCTGTTCAAGTTACAAGTACAATGAAACAATCCAA
ACCGGAATCTAA
>EDWA@DN10242_c0_g1_i4
ATGGACCCTGCTGAACTAACCACTGAACAGGTACTGAAGAGGGATATCCCATGGGAAACA
TACATGACAACTAAGCTGATTTCAGGAACAGGCCTTCAGCTGTTAAGGCGTTACGATAAT
AGAGCTGAAAATGTCAGGGCGCAGTTATTGGACGATGATGGTTCAGCCTATGTTAAAGTG
TTTGTTAGCATATTACGTGATATATCTAAGGAAGAAACAGTGGAATATGTTCTGGCTTTA
ATTGATGAAATGCTTACAGCTAATCCAAAACGAGCCAGATTATTTCATGACAAGTCT
>EDWA@DN10242_c0_g2_i2
ATGCAGGTTTTGATGATCAGACTTAGTTTTCAGATATCCCTAGACAGTTTGGTTCTTGTT
TCTTGGTTGCAGCTTCTCCATATTTACTTTGAAGACCTTTTGTGCCAACCTTTAACTGAA
GTTGAGAATCAGGATGATTGTCTAGAAGGCTCTCCTTTTATGTTAAGTTATTCTGATGGA
GAAGTACATAGTATGCACTCTCGTCATTTACAAAGACAGGTCGTTTTTCTTTTCTTGAGG
TGTTCCTCCTGTTTGATAAATCCAGCCCAAGATGCTATCAAGCATTATCCTAGTGATGCA
ATGTCAGAGCTGCGTTATGCTAGAGAGAAAGGTTTATCAGAGCTATATGCTTGGCTTTCT
GGATATGTTCCGGTCGATAAGCTTGTTGTTACCCAGGAAACATACAGGGAGAAGTTCATA
AACTTTTCATTTTCCCTCCTCAAGCTGTATATGCACGAGGATGACATATTATTCAAATTG
CTCTTGGAACTGCTTTCTCTACAAGCTTGTGAAGAACAACAATTTCACAAAGAAAGACGG
GCACCTCAAGAGGAGACAATAGATGTTCTTTTTCATGTTATATATATTTTTAATCCCATA
CACCTATTTCATCTGTTCCTTGCAGAGTTGCACTATGATCATCAAGTTCTTCTTGATTAT
CTTATCTCGAAAGACACAGGAATTAGTTGCGCAGAGTATCTCTTAAGGTGCTTGCGCATC
GTGTGTGATTATTGGCAAACATTTACAGAGTTTTCAGTTTATGGGACACTAAGAAATCAG
TTATCTAACAAGAGAAGAAAAATCTTGTCAGAAAGCTCCACTTTTAAGGTAGAACCTTCA
TCTGGACCTGTGAAAACAAAACCTTTGTCCCTAGAGAAGACGTTAAAGGGTGATGTTGAA
TATAGAGACACGACACAAATGTATGAGCTAGCCAAGGATTGTTTGCTTTCGCTGAAAAAA
TCCGTGGAGAACCTTCACCAGAAGAACTTGTTTCCATACAACCCAAAAGTGCTTCTAAAA
CGCCTAGCAAGATTTCAGGAGCTATGCTTTAAAGAGTAG
>EDWA@DN10243_c0_g1_i2
ATGAAATCTTCCCTTCCTTTCTTCGCGTTGCTCTGCATTCTTCTGCTTGCTGAGGCTATG
GCAGCAACCGAAAAATCTTTTGTCAAAGATTTCGAGCCAAGCGAGTTCCAAAATTTATTG
TACCGCAAGTACTCCAAAAACATTCAGTCCCAAGAACCTGCAGCAACCGGAAAACCTTTT
GTCAAGGATTTCGAGCCAAGCGAGTTCCAAAATTTATTGTACCGCAAGTACTCCAAAAAC
ATTCAGTCCCAAGAACCTGCAGCAACCGGAAAACCTTTTGTCAAGGATTTCGAGCCAAGC
GAGTTCCAAAATTTATTGTACCGCAAGTACTCCAAAAACATTCAGTCCCAAGAACCTGCA
GCAACCGGAAAACCTTTTGTCAAGGATTTCGAGCCAAGCGAGTTC
>EDWA@DN10244_c0_g1_i3
ATGCAGGTTTGGTTAAAACTAGATTATTCCTGGCCCCCTAATATTTCTTTAGCCACTTTT
GATGTTTGGTTAAGTTGGCTGTTAGCAAATTACAGTAGAGCTAGACATCCAGAGATTATA
ATCATAATATGGTCTTTGTGGTTTTCAAGAAATAAAATCATCCATGAAGGTGTCGAGCAA
GATATGTCATCGATTGTTACCTTTGTTCGCGGGTACCTTCTGGAATTAAACCCGGAGGTG
AAAGTTAATTTTGACGCGGCGTTTTCTGCACAAGAAAGAAAATCTTGGTCAGGTATCGTG
ATTAGAGATAGTGAAGGAGAAATTTTAGGGTCAGCGTACTGTGTAAATGAAAATGTGGAC
TCGCCTTTCACGGCAGAAGCGATGGCGGCTCTTCAGGGTCTCCGTTTTGCCAGAGACCTG
GGTCTCCCGGAGGTGGTGGTTGAAGGGGATTCAAGATCGATTATCCAAAAGCTGGCCTCC
CAAACCGCTGATCTATCTTCCGTCCGATCAATTATCTCTGATGCCCGCCAAATGGTTTCG
AACTTCAGGCTCTGCCGTTTCGCGTTTGTTGGCCGTACGGGAAACGCAGCGGCACATGCA
ATGGCCATCGAAGGAAGGACGGGGCTCGGTGACCGTTTTTGGGTTGAAGACGGTCCTCCA
TCAGTGCTGGCGGTGGTTGTTTCCGACAGACGCTTTGGTGAACCGCCATGA
>EDWA@DN10245_c0_g1_i1
ATGGGTTCTCTTGTGCCTATCCAAGACCTCAATCTCTGCCCGGAACCACCGCAAATCGGC
ACCATCCCCACCTCCTCCTCCGCCGCGAACATCTCCACCCCCACCGCCGGCAAAACCACC
TTCACTTTCTTAACTCCCAAGATTGAACCTAAACAAGAACCTTTCGACGGGCCAGAGCCA
ACCTTAACGCAGACTGTTCACCAACCAGAAAACTTACTCTTTTCCGTTTCCAATTCTACC
CCTGATTTCATTCATGATCCCGAAACTACCCCTCCGTCCAACGTTTACTCTTCCACCGAT
GACCAAAACGCCCTTTACTCCGAATACTTCCGTATCTCCGAGCTCTTCCGCTCTGCTTTC
GCCCAAAGGATACAAAAATACGGCGACGTTGAAGTACTTGACCCGGATTCTCGGGCCATC
GTGCCCGTACCCGAACAATCTCAACTAACTTCCGAAGCCAGCCCAACCGACAGCTCCCAA
CCCGAACGAGCTTTATCCGTCTTCGTTTCTCGTAAGAGGGCCGGAAGATCCAATGAGCTG
GTTCGGGTTACAAATTTAGGAATTGAAGACCAGAGGCATTTTCGGGACCTTGTCCGAAGA
ACCCGGTTGATGTACGATGCCCTCCGCATTTTAGTCATTTCGGAGGAAGAGAAGAGAACC
GGAGCGGGACACGGTCGACGGACTCGTGGCGATTTGAGGGCGGCTGGCGTCATGAGGGAC
CGGGATCTGTGGTTAAACCGTGATAAACGAATAGTGGGTGCACTCCCGGGTATTGAAATT
GGTGACGTTTTCTTCTTCAGAATGGAGCTTTGTGTTGTGGGTTTACATGGACAAGTTCAA
GCTGGGATCGATACCTTGCCTGCGAGCCAGAGCTCGAGTGGAGAGCCGATTGCCACCAGC
ATTATTATTTCTGGTGGGTATGAGGACGATGAAGATTCCGGCGACTCGATAATCTATACC
GGTCAAGGTGGACAAGATAAGTTTGGAAGGCAATGTATGCATCAAAAGCTTGAAGGGGGG
AATTTGGCACTAGAAAGGAGTATGCATTACGGGATTGAGGTAAGAGTGATTAGAGGGATT
AAATATGAGAATAGAGTTTCGGGTAAAGTTTATGTTTATGATGGTTTATATAAGATTCTT
GATTGCTGGTTTGATGTGGGGAAGTCGGGTTTCGGGGTTTATAAGTTTAGGCTGTCGAGA
ATCGAGGGACAACCTGAGATGGGTAGTTCGATATTGAGGTTTGCTGAGAGTCTTCGGACT
AGGCCATTATCTGCTAGGCCAACGGGGTATTTGACCCTCGACATTTCCATGAAAAAAGAG
CAAGTTCCGATCTTTCTTTATAATGATATTGATACTGATCATGACCCTATGTATTATGAT
TACCTTGTGAACACTGTGTTTCCTCTTAATGCATTTGGTCAAGGGAGTAATGGTACTGGA
TGTGGCTGTGTTTCGGGGTGCACGGAAGGGTGTTTCTGTGCTATGAAGAATGGAGGTGAT
TTTGCGTATGATTACGGTGGGATTCTCTTGAGAGGGAAACCAGTGATATTTGAATGTGGG
AATTTCTGCCAGTGCCCACCAACTTGTCGGAACCGCGTTTCACAGCATGGGTTGAGAAAT
AGGTTGGAAATATTTAGATCAAGAGAAACGGGTTGGGGAGTGAGGTCCTTGGACTTGATA
CAAGCAGGTGCTTTTATATGTGAATATACAGGGGTTGTTCTCACAAGGGACCAAGCAGAA
GTTTTCAAAATGAACGGTGATACTTTGATTTATCCCAATCGCTTTTCTGAACGATGGGCA
GAATGGGGAGATTTGTCTAGGATATTTCCTGAATATGTGTGTCCATCATATCCCTCAATT
CCACCTTTAGATTTTGCAATGGATGTATCGAGGATGAGAAATGTTGCTTGTTATATTAGC
CATAGTTCGAGTCCGAACGTGCTGGTGCAGTGTGTGCTGTATGATCACAACAACTTGATG
TTCCCTCACCTAATGCTTTTTGCAATGGAGAATATCCCTCCTTTGAGAGAGCTTAGCATA
GACTATGGTGTAGCTGATGAATGGACCGGGAAGCTCTCTATCTGTAACTAA
>EDWA@DN10245_c0_g1_i5
ATGGGTTCTACTGTACCTCTCCAAGACCTCAATCTCTTCCCAGAGCCTCCCCAAACCACC
ACCGTCGTTCCCTCCTCCACCGTGACCACCAGCAGACTTTTAATACCTAAACTTGAACCC
AAGGAAGAACCTTTCAACGAAACACCAACCCATTTCCAAGAAGAAAACTTCCTCTTTTCT
CTTTCCGGTTCAACCCCTGATTTCCTTTCTAATCCCGATACTGCTCCTCCATCTAACGTT
TCTTCCACCGAAGACCAAAACGCCTTGTACTCGGAATATTTCCGAATTGCCGAGCTCTTC
CGCTCCGCTTTCGCCAAAACATCACAAAAATATGGCGACGTCGAAGTACATGACCCGGAT
TCTCGGGCCATCGTTCCCGTGCCCGAAGAACCGCAACCAACCACCGAAATAACTGCAGCT
AACGCCTCCAACCCGGACCAAGCTCTCTCCGTCGTCGTTTCTCGTCGCAAGGCCGGAAGA
TCCAATGAGCTGGTTCGCGTGACGAATTTGGGGATCGAAGATGAGACGTATTTCCGGGAT
GTTGTCAGAAGAACCCGAATGATGTACGATTCCATCCGCATTTTGGCCATTACGGAGGAA
GAAAAGAGGACGGGCCCGGGAAGCGGGCGACGGGCGCGCGGAGACTTGAGGGCTGCCGCA
GTGATGAGAGACCGAGGGCTGTGGTTAAATCGTGATAGAAGAATAGTGGGTGCTATCCCA
GGTATTGAAGTAGGTGACTTGTTCTTTTTCAGAATGGAGCTTTGTTTGGTGGGATTACAC
GGTCAAGTTCAAGCAGGGATCGATTACTTGTCTGGGAGCCAAAGCTCAAACGGAGAGCCA
ATTGCCACCAGCATTATTGTTTCAGGTGGGTACGAGGATGATCATGACTCCGGTGACACA
ATAATATATACAGGTCATGGCGGACAAGGTAAGTTTTCTAGGCAATGTATGCATCAGAAG
CTTGAAGGAGGGAATTTAGCTCTAGAAAGGAGTATGCATTATGGAATCGAGGTAAGGGTT
ATTAGGGGGATTAAATATGAGAATAAAGTTTCAAGTAAAGTCTATGTTTATGATGGTTTA
TATAAAATTCTTGATTGTTGGTTTGATGTGGGGAAGTCCGGTTTCGGTGTTTATAAATAT
AGATTGTCGAGAATTGATGGGCAACCTGAGATGGGTAGCTCGGTTATAAGGTTTGCTGAG
AGCCTTAGGACAAGGCCTTTGTCTGCTAGGCCGATGGGGTATTTGACTCTTGATATGTCT
ATGAAAAAAGAGAAAGTTCCGGTTTTTCTTTATAATGATATCGATAGCGATCATGATCCT
ATGTATTATGATTATCTCGCGAACACCGTGTTTCCTCCATATGCGTTTAGTCAAGCGGGT
ACTGGTACTGGATGCCAGTGTGTTTCAGGGTGCACGGAAGGGTGCTTTTGTGCTATGAAG
AACGGGGGTGATTTTGCTTATGATTATAATGGTTTTCTCTTGAGAGGGAAACCGGTGATA
TTTGAATGTGGGAATTTCTGTCAATGCCCACCAACTTGTCGGAACCGTGTTTCACAACAT
GGGTTGAGAAACAGATTGGAGATATTTAGGTCAAGAGAAACAGGTTGGGGAGTTCGATCT
TTGGACTTGATACAAGCAGGTGCTTTTATATGCGAATATACAGGTGTGGTTCTAACTAGG
GAGCAAGCACAAATTTTCTCGATGAATGGCGATACATTGATCTATCCCAATCGATTTTCT
GAACGATGGACAGAATGGGGGGATTTGTCTCAAATATTTTCAGAATATGTGCATCCAACA
TATCCCTCAATTCCACATTTGGATTTTGCAATGGATGTATCAAGGATGAGGAACGTTGCT
TGTTATATTAGCCATAGTTCCAGTCCGAATGTGCTGGTGCAGTGTGTGTTGTATGATCAC
AACAACTTGATGTTCCCTCACCTAATGCTTTTTGCAATGGAGAATATCCCTCCTTTGAGA
GAGCTTAGCATAGACTATGGTGTAGCTGATGAATGGACCGGGAAGCTCTCTATCTGTAAC
TAA
>EDWA@DN10246_c0_g1_i5
GTGCCGGAACTAGACAAGAGACCCGAGGTGCTTCAGCCGTCAAATAGTTTCAAGCAAAGG
ACTAACCAACACAAGAGAAACAATAAGGAATGCAAAATCAAATCAAACACTCAACCCCAA
ATCAGTGTGAGAATGGCGTCCGATCAACTGAGTCGTAGAGAGAACACCACCGGCGAGAGA
GATGTTCACTTGGAGGAGAACCGAGTCCCTAAGATGGCCACTCATTTCGAGTCCCTTGCC
GAGAAATCGAAACAGTCCGATGCCGGCGTTGTGAGGCAAGTCCCTCACCGGGAGTGCCAT
GAACTTGGAGGGAAAGTCGGTGATATTAATGTTTCCGCCACGATAGTGGCGAAAACGGAG
GATGTCGGAATCGGAAGAGGAAAACAGGCTGAAGAGAGGACCAGAGAGCCTAATTACGGC
ATAGGGAAATTCGATGTGAGTGCTGGGCCTGGACAACAGATCCGAGGTGTTTCAATGGAG
TCTCAGGGCCGGAAAAACGAGCAGAGTGCCGGAACTAGACAAGAGATCCGAGGTGTTTCA
GTGGAGTCTCAGGGCCGGAAAAACGAGCAGAGTGCCGGAACTAGACAAGAGACCCGAGGT
GCTTCAGTGGAGTCTCAGGGCCGG
>EDWA@DN10246_c0_g1_i6
ATGGGCAAACACGAGAGCGATAAAGAGAGAAGGCGTAGCACGGAAACGGCCGGCGAACGG
AGGAATATCGATAAGGGAGGGGCCGGAGAAGAGGGTGGTGAGAAACGAGAGCAGCTATCT
CTAGAAGAGATATCTAAGCAAAGAGGAACAGCGCAACAGAATTCGATGGAGATTTTACGG
GCTGCCGAAGAACGGTATAACAAGGCCAAGGAATCGGCTGGCCAAGCGCTTAACACCGCC
GCCGATTACTCCAAAGAGAAGGGTCAACAAGCAAGGGAAACCGCTCGTCAAAGCGCTGAG
TATGCGGCGGAGAAGGGTGGACAAGCGAAGGACACGATCGTCGAAGGTGCAAAAAGGACT
TCACAGTACATTGCGGAGACCAAAGACACCGCGGCCGAAACCCTATCGAGTGCAGGCAGG
ACTACAGCAGACTACACGGTGCCGAAAATGGAACAGGCGAAAGATTACGCATTGCAAACG
GCGGTGAAAGCGAAAGACACCGCCGTTGACGTTACTAAAAACGTCGCGAGTTATACCGGA
GAAAAGGCGGTTGCTGCCAAGGATGTGACGGTAGAGAAAGGCAGGGAGGCGGCTGGATTG
ACCGGGAAAGTGGCTGTGGATGTGAAGGACAGGGCTGTAGTAGCTGGGTGGAGTGCAGCA
CATTTTACAACCGAGAAAGCGGTGGAAGGAACAAAGGTGGCGGCAAGGGTGGTGGAGGGT
GCGGCGGGGTATGCTGGCCAAAAATCGAAGGAACTTGCGGCCGCATCATTAAGGGCGGCC
AAGGAGGCTGCTGCTGCTGCCGGCGAAACTCTGATAGAGTATACTGCCAGGAAAAAGGAG
GAGGCAGCCAGAGAATTAGAAGCTAAGAGATCCGCAGAAGAAGAAAGCGAAGGAATACCG
AGCGAGGCCGCTCGACAAGGCGAGGATTTCCCGAACAAGGAAAGGCAGAGCGAGTACTCC
CGACGACAAGGCGAAGATTTCCCGAGCAAGGAAAGACAGAGCGAGTACTCCCGACGACAA
GGCGAAGATTTCCCGAGCAAGGAAAGGCAGAGCGAGTCCCGACGACAAATGGAGGATTTT
CCGAGCAGGGAAAGGCCGAGCGAAACACGAAGACAAGTCGAGGATTTTCCGACCGAGGAG
AGTGCAAAGGCAATCGGAGATGCCCTGAAGCAAAGCTTTGAGGGATCATCGGAGACTAAC
AAATCCGGTGGATATACACAGGAAACTGAGAGGCGACGCCATGATCAAAGAGAGAACAAA
GAATTGGAAAGAGGAGATGAAAGTGTGTTGGGAGCCATTGCCGAAACTATAGTCGAAATC
GCCCAGAATACGACCAACCTTGTTAATATTGGACCCGACGACGACGGCGGCCAACCCAAA
ATTCAGGGCGGCGGCGGCGGCCGACGTGACTGA
>EDWA@DN10247_c0_g1_i1
ATGCGGAAAGGTCACTCTGATTTGTCATTAGTTGAAGAAGTTAGTAGGAGAGGCAACATG
AGAGAAAGCTGTCATTTGAAGAAAGGACCTTGGACTTCAGCAGAAGATGCGATCCTGGTC
GACTATGTAAAGAAGAACGGCGAGGGGAATTGGAATGCTGTGCAGAAACACTCCGGACTT
TCCCGATGTGGGAAAAGCTGTCGCCTGCGTTGGGCAAACCACCTAAGACCAGATTTGAAG
AAGGGCATGTTTACCCCTGATGAAGAGCGTCGTATAGTTGAGCTACATGCTAAGTTGGGA
AACAAATGGGCACGAATGGCTGCAGAGTTGCCTGGACGAACTGATAATGAGATAAAGAAC
TTCTGGAATACAAGAATTAAGAGATTGCAACGCGCTGGCTTGCCAATTTACCCTCCTGAT
GTTTGCTTGCAAGTAAATATAAGTCAAGAAGAGGGTTATAATGTGGCGTCATTTCCAAAT
CAGGACTCCTTTGGTTCCAATCTCTTGCAGTCCGATGCTTTTGAGCTTCCGCATGTGGAA
TTTGAGAATCTAGAACACAACCAACAATATTTTTTTTATTCACCTGAACTTCTCAGCATT
CCTCCAAAAACTATCGGTCCATCCCATGGTTATGATGGCCATATGTTTACAATGGCATGC
CCTCCTAAGCATCTTCAGGGAAGTGTCAGCAATTATATCTCAATGACCAACCAATTGACT
GATTTTGCTTGCGAGGAAACTTATGATGAGCCCTACAAATCATCTTCTCCATATGATTCT
GATTTCAGTACCAATGACCCGTCATCATTTGGTATACCTCCCGGCACTGATGCCCTTCTA
AGCAGTAATTTCTCTCCTACTGAGCCCTTGTCTGGGCCTATGAACATGGAGCTCCCTTCA
TACCAATATTCAGATTATCAACGAGATAGCTGGGTCAATCCTTCTGTCCCACTACCCTTG
GTTGAGTCTGTCGATTCTCTGATCCAGTCCCCTCCAATGAAGCGGGCCAAGTCAGATATT
TTTACACTACAAAACAGTGGTCTTCTGGAAGCAGTACTTTACGAGTCACAGAAACTTAAA
AGCTCAAAGGATGATTCTTGTCAGCAGTCTTCTACTTTGATGCTTGATGATGTAACCGAT
TTCCCCCTGAAGGATTGTAAATCAGAATTTGAAGCACATTGTGACTCGAATTCTCCTTCA
GCCGATTCTGCTGCATCAGCTCTAAGTGAGCACACTACCGTTAGTGGAAGCTCATCAGAT
GAACTACAATTTGTTGAGAGCATTCTGGGATGCAACGACGGGAATGAAACCCCGAATCAG
ATGGACATTCCCCAACTAGATGATTTTCTCGGACCTGGTCAGTTTGGTCATATCAATGGG
CGCGTGAGAGAAAAACCCATCGTGACAGATGTTATAGCTGCTCTTTTGGGTGAAGATACT
TGCTGTGGCCACTAG
>EDWA@DN10247_c0_g2_i1
ATGCGGAAAGGTCACTCTGATTTGTCAGTAGTTGAAGAAGTTGGTAGGAGAGGCAACATG
AGAGAAGGCTGTCATTTGAAGAAAGGACCTTGGACGTCAGCAGAAGATGCGATTCTGGTC
GACTATGTAAAGAAGCACGGTGAGGGGAACTGGAATGCTGTCCAGAAACACTCTGGACTT
TCCCGATGTGGGAAAAGCTGTCGCCTGCGTTGGGCAAACCACCTAAGACCAGATTTGAAG
AAGGGCATGTTTACTCCAGACGAAGAGCGTCGTATCGTTGAGCTACATGCTAAGTTGGGA
AACAAATGGGCACGAATGGCTGCAGAGTTGCCTGGACGAACTGATAATGAGATAAAGAAC
TTCTGGAATACAAGAATTAAGCGACTGCAACGTGCTGGCTTGCCAATTTACCCTCCTGAC
GTGTGCTTTCAAGTAAATTTAAGTCAAGAAGAGAGTCTGGCTTCAATGTCAAACCAGGAC
TCCTTTGGTTCCAATCTCTTGCAATCAGATGCTTTTGAGCTTCCGCATGTGGAATTTGAG
AATCTAGAACTCAACCAACAATATTTGTCTTATTCGCCCGAGCTTCTCAACATTCCTCCA
AAAACTATTGGTTCGTCCCATGGTTATGGCCATCTGTTCCCAATGGCATGCCCTCCTAAG
CATCTTCAGGAAAGTGTAAGCAATTATATCTCAATGCCCAACCAATTGACTGATTTTGTT
TGCGAGGAAAATTATGATGAGCCCTGCAAATCATCTTCGCCATATGATTCTGATTTCAGT
ACCAATGACCGGTCATCATTTGGTATACCTCCTGGCACTGATGCCCTTCTAAGCAGTGAT
TTCTCTCCTTCTGAGCCCTTGTCTGGGCTTATGAACATGGAGCTCCCTTCATACCAATAT
TCAGATTATCAACAAGATAGCTGGGTCAATACTTCAGTCCCTCTACCTTTGGTTGAGTCT
GTCGATTCTCTTATCCAGTCCCCTCCGATGAAGCGAGCTAAGTCAGATACTTTTACACCA
CAAAACAGTGGTCTTCTGGAAGCAGTAGTTTACGAGTCACGGAAACTTAAAAGCTCAAAG
GATGAATCTTATCAGCAGTCTTCTACTTTGATGCTTGATGATGGAGCCAATTTCCCCCTA
AAGGATTGTAAATTAGAACATGAAGCACACTGCGACTCGAATTCTCCTTCAGCTCATTCT
GCTGCATCGGCTCTTAGTGAGCACACTCCTGGTAGTGGAAGCTCATCAGATGAACCACAG
TTCGTTGAGAGCATTCTGGGAATAGGATGCAACAGCAAGAACGAAATGCCGAATCAGATG
GCTATTTCCAGACTAGATGATTTTCTCGGGCCCGGTCAGTTTGGTCACGACAATGGGTGC
ACGAGGGATAAACCCATCGTGACAGATGTTATAGCTGCTCTTTTGGGTGAAGATACTTGC
ATTTCGTCAACCTTCTGA
>EDWA@DN10248_c0_g1_i1
ATGAATCCCCCCGTGGAGCCTCCTCCTCCAGCATTAGCGCCGCCGCAGCCCCACCGCCCT
TCTACTTCCTGCGTTCGCCACCCCGAAGAGCATTTTACTAGCTTTTGCCCTTTATGCCTC
TGCGAACGTCTCCATGTCCTCGACTCTTCTTCTTCTCCTCCTGCTGCTGCTTCATCTTCT
TCTTCTCGGAAGCCTCCAATCGCCGCGACTACTTCCTCTGCTACCGCCGCACTTAAAGCC
ATTTTCAAGCCTTCCGGAGGAGGTGGTAACCGACCCGGGTTTTTCCCCGAGCTAAGACGG
ACGAAGTCTTTCTCGGCCTCCAAGAACGAGGGTTTGTCTGGGGGGTTTGAACCTCAGAGA
AAATCTTGTGACGTTAGGGCTCGAAATACGCTTTGGTCACTCTTTCATCACGACGCCGAG
AGGAACCCACATAAAAAAGAAGCAGCTGGAAACGGAAGGTCTTCTGAAATCGTTGAAGCT
GAAGCTCCAAATTTGTGTTCTTCTTCAAGTGCCGTTCAAGGTCCTGTTTTTGAAAGCAAA
GAAGACGGCCGAATCGAGAGTGAAACCAATCACGCAGATTACATAGAGATCATCGAAGAA
GAAGAAGAACCCAATGCGGCTGTTGTTGCCACGAGTTTAATCGAAGAGAAAGTTGAAGAT
ATTGCGGAGGAATACGAAGAGGAGCTGATGCCCATGAAGGATCATATAGATCTCGATTCG
CAAACAAAAAAGGCTCCCGGAAGAGATTTTAAGGAGATTGCCGGGAGTTTCTGGTCCGCT
GCTTCAGTTTTCAGCAAGAAATTACAGAAATGGAGGCAAAAGCAAAAGCTTAAAAAGAGG
AGAAATGATGGT
>EDWA@DN10248_c0_g2_i1
ATGAATCCCAACGTGGAGCCTCCTCCTCCCCCAGCATTAGCGCCGGAACCTCAACCACCG
CAGCTCCTCCGCCCTTCTACTTCCTGTCATCGCCACCCTGAAGAGCGTTTCACTAGCTTT
TGCCCTTTATGCCTCTGCGAACGTCTCCATGTTCTTGAGTCTTCTTCTACTTCTTCTGCC
GCTGCTTCATCTTCTTCTCGGAAGCCTCCAATCGCCATCACTGCTTCCACCGCTACCGCC
GCACTTAAAGCCATTTTCAAGCCTTCCGGTGGAGGGGGTAACCGACCTGGGTTCCTTCCC
GAGCTAAGACGGACCAAGTCTTTCTCGGCCTCGAAGAACGAGGGTTTCTTAGGGGTTTTT
GAACCTCAGAGGAAATCTTGTGACGTTAGGGCTCGAAATACGCTCTGGTCACTCTTTCAT
AACGATGCGGAGAGGAATCCACATAAAAAAGAAGCAACCGGAAACGGAAGGTCTTCTGAA
ATCGTCGAGGCCAAAGCTCCGAATTTGGGTTCTACTTCAAGTGTCGTTCAAGGTCCTGTT
TTTGAAATCGAAGAAGAAAGCCAAACCGAGAATGCAACCAGTCTCGCAGATGACAGAGAG
ATCATAGAAGAAGAAGAAGAAGAACCCAATGCGGCTGTTGCTGCCGCGAGTTTAATCGAA
GAGAAAGTGGAAGATATTGTGGAGGAATACGAAGAGGAACTCTGTCAAGAAGAAGAGCTG
AAGCCTATGAAGGATCATATTGGTCTTGATTCGCAAACAAAAAAGGCTCCCGGAAGAGAT
CTCAAGGAGATTGCCGGGAGTTTCTGGTCAGCCGCTTCAGTTTTCAGCAAGAAATTGCAG
AAATGGAGGCAAAAACAAAAGCTTAAGAAGAGG
>EDWA@DN10249_c0_g1_i5
ATGTCCACCAAATCCTTCTCCATTCACTGGAGTTTAAAATCCCTGTTTCCAAACACCTGT
TTTCTCCCTTTTCTTCGCAGATGCTCTCCGAATGCTCTACCCCTCTCGTTTCTTCACTAC
CCAAGAATCCATTATCCAAAGCCATGCCTTCCTCAACCCCCATTGGCCCAATCCCATCCC
TGTAACCAAAATCCCCTTGATCTAACACAAGCCAGGGAGTCCATTGCAGAGTACCTCCAA
CAACTGGGCCTTTCTTTGGAGGAATCCATTTTTATAGCTTCTAATTCCCCCAAGTACACC
CAAATGCTGGTGGATGGTGTCAAGGAATTGGAGGAATGGAATGCTTGGAATAATGTTGAA
GGGGATAATTTGGGGTTTAAGGAAATGGTCATTTATATCGCGAAGGAGAAGGGTGATAAT
GGAAAGGTTGCCTTTTTGGAGAGTGTGGGTTTGCCTCTCTCTTCTGCCATGAGCATTGCA
CGATATTTGACCTCAGAATCTCTTCCCAGTATAATTCGGAAGGTTAAGTATATGAAGGAA
ATAATATTTTCTGTCAGTGATGGTAAAGGGCTTATTGGGAAAAATGCTCGCCGAATGATG
ATGCACTTGTCAATTCCTTCTGATGAAGATGTGCAACAGACATTATCCTTCTTTGAGAAG
ATTGAAGCAAGACGTGGAGGTTTAGAGATGTTGGCCTCATTAGATGATTCTTTTAGATTT
CTGTTGGAATCATTTCCACGTCTTTTATTGTTACCGGTGGAGTCCCATTTGGAACCTATT
GTTGACTTTCTTGAAAATGTCGGAGTTCCAAGGAGATCTATGGGAAAAGTATTTTTGTTG
TTTCCTCCCATCTTGTTTTGCAAGATTCAGGGCATTAAATCAAAAGTTTCGGCTTTTGAG
AAGGTTGGTGCAGCAAATGAAGATATGGGGAAAATGTTGCTAAAATATCCATGGATACTT
TCAACAAGCATTCAAGAAAATTGTGAGCAGATCCTTTTGTTTTTTGAGGAAGAAAAGGTA
TATTGGTTTTATAACCTAACTTGA
>EDWA@DN1024_c0_g1_i1
ATGCTGAGCGTGCTACGGGTGCACCTCCCTTCTGATATACCAATTGTTGGCTGCGAGCTC
ACGCCTTACGTGCTCTTACGCCGACCCGATAAGACTGTTACCACCGATGATGTGCCTGAG
TCGGCCCCTCTTGATAGTCACTTCTTGAGGTACAAGTGGTATCGCGTCCAAATTGATAGG
AAAGTTGCTGTCTGTAGTGTACATCCCTCTGAACAAGCCACTTTGCAATGCCTAGGTTGT
ATTAAGGTAAAAATACCCGTTGCTAAAAGTTATCATTGCTCTCCAAAGTGCTTCTCAGAT
GCATGGCAACATCATCGCGTTCTTCATGACCGTGCTGTAAATGAAAATGGAAGTGAAGAG
GAAGAGATATTTAGTCGTTTCAATAGCACCGGGTCTGGAGTTATTAGTGCTAGTTTAACT
GGTTCAGCATCAAGCACTAGCTTGACAAATGGTTCAACACCTCTGTATCACGCTGCAGTT
ACA
>EDWA@DN1024_c0_g1_i3
ATGCTGAGCGTGCTACGGGTGCACCTCCCTTCTGATATACCAATTGTTGGCTGCGAGCTC
ACGCCTTACGTGCTCTTACGCCGACCCGATAAGACTGTTACCACCGATGATGTGCCTGAG
TCGGCCCCTCTTGATAGTCACTTCTTGAGGTACAAGTGGTATCGCGTCCAAATTGATAGG
AAAGTTGCTGTCTGTAGTGTACATCCCTCTGAACAAGCCACTTTGCAATGCCTAGGTTGT
ATTAAGGTAAAAATACCCGTTGCTAAAAGTTATCATTGCTCTCCAAAGTGCTTCTCAGAT
GCATGGCAACATCATCGCGTTCTTCATGACCGTGCTGTAAATGAAAATGGAAGTGAAGAG
GAAGAGATATTTAGTCGTTTCAATAGCACCGGGTCTGGAGTTATTAGTGCTAGTTTAACT
GGTTCAGCATCAAGCACTAGCTTGACAAATGGTTCAACACCTCTGTATCACGCTGCAGTT
ACA
>EDWA@DN1024_c0_g1_i5
ATGCTGAGCGTGCTACGGGTGCACCTCCCTTCTGATATACCAATTGTTGGCTGCGAGCTC
ACGCCTTACGTGCTCTTACGCCGGCCTGACAAGACCGTTACAACCGATGATGTGCCCGAG
TCGGCCCCTCTTGATGGTCACTTCTTGAGGTTCAAGTGGTATCGGATACAAAGTGATAAA
AAAGTTACTGTGTGTAGTGTACATCCCTCTGAGCAAGCCACATTGCAGTGCCTAGGTTGT
GTTAAGGCTAAAATACCTGTTACTAAAAGTTACCATTGTTCTCCGAAGTGCTTCTCAGAT
GCGTGGCAGCATCACCGTGTTCTGCATGACCGTGCTGCAAGTGCTGTAAATGAAAATGGA
AACGAGGAGGAAGAGATATTTGGCCGTTTCAATAGCACGGGGTCTGGAGTTATTAGTGCT
AGTTTAACTGGTTCAGCATCAAGCACTAGCTTGACAAATGGTTCAACACCTCTGTATCAC
GCTGCAGTTACACAGAGGAGTGGTGGTGAAACCTGGTTTGAGGTTGGACGCTCTAAGACA
TATACACCAACAGCTGATGATATTGGTCATGTTCTCAAGTTTGAGTGCGTTGTTGTTGAT
GCCGAAATGAAACTACCTGTTGGACATCCCAATACTCTTTTGACATCTCGTGTTATTCCA
GCACCTTCCCCTAGTCCTCGGTGCTTGATCCCAGTAAGCGGAGCTGATATGTTGGGGAAT
CTACATTCAGATGGCCGTATTTCATCCTCTGGAAGTTTTACTGTTCTCTCATACAACATC
TTGTCTGACTCATATGCCAGCAGTGAGTTATACAGTTATTGCCCTTCATGGGCCCTGGCT
TGGCCATATCGAAGACAGAACTTGTTGAGGGAAATCGTTGGCTATCGTGCGGACATTGTT
TGTCTTCAAGAGGTGCAAAGCGACCATTTTGATGACTTTTTTGCCCCTGAGCTGGATAAA
CATGGGTATCAAGCTTTATACAAGAGGAAGACAAATGAGGTTTACAGCGGAAATATCCAT
ACAATTGATGGTTGTGCTACATTTTTTCGTAGAGATAGATTTTCCCATGTCAAAAAATAT
GAGGTCGAATTTAACAAGGCTGCTCAATCCTTGACTGAGATTGCAGTTCAAACTACTCAG
AAGAAAGCTGCTTTAAATCGTTTGGTTAAGGATAATGTTGCACTAATTGTGGTTTTAGAA
GCAAAGTTTAGTAATCAGGGAGCTGACAATCATGGGAAGCGGCAGCTTCTTTGTGTGGCA
AACACACATGTTAATGTTCCCCAAGAGCTAAAGGATGTCAAAATCTGGCAGGTGCATACT
CTCTTAAAGGGATTGGAGAAAATAGCCGCTAGTGCAGACATTCCAATGTTGGTGTGTGGG
GATTTTAATTCTGTTCCAGGAAGTGCACCCCATTCACTTCTTGCTATGGGAAAGGTAGAT
CCAATGCATTCAGAATTATTGGTAGATCCTCTTGCGATTTTGCGACCTCACAGCAAGTTG
ACTCATCAATTACCACTGGTTAGTGCTTACTCGTCCTTTTTAAGAGGTGTTGGTCTTGGT
CTGGAGCAACAGAGGAGAAGAATGGACCCTGCAACCAATGAACCTTTATTCACAAATTGC
ATGAGAGATTTTATCGGCACCCTAGACTACATATTTTACACTGCGGACTCGTTAACAGTC
GAGTCATTATTGGAACTCTTGGATGAGGATAGCGTGAGGAAAGATACAGCACTTCCTTCT
CCGGAGTGGTCTTCTGATCATATAGCTCTGTTAGCTGAATTTCGGTGTGTGCCTAGGCCG
AGACGCTGA
>EDWA@DN1024_c0_g1_i6
ATGCTGAGCGTGCTACGGGTGCACCTCCCTTCTGATATACCAATTGTTGGCTGCGAGCTC
ACGCCTTACGTGCTCTTACGCCGGCCTGACAAGACCGTTACAACCGATGATGTGCCCGAG
TCGGCCCCTCTTGATGGTCACTTCTTGAGGTTCAAGTGGTATCGGATACAAAGTGATAAA
AAAGTTACTGTGTGTAGTGTACATCCCTCTGAGCAAGCCACATTGCAGTGCCTAGGTTGT
GTTAAGGCTAAAATACCTGTTACTAAAAGTTACCATTGTTCTCCGAAGTGCTTCTCAGAT
GCGTGGCAGCATCACCGTGTTCTGCATGACCGTGCTGCAAGTGCTGTAAATGAAAATGGA
AACGAGGAGGAAGAGATATTTGGCCGTTTCAATAGCACGGGGTCTGGAGTTATTAGTGCT
AGTTTAACTGGTTCAGCATCAAGCACTAGCTTGACAAATGGTTCAACACCTCTGTATCAC
GCTGCAGTTACACAGAGGAGTGGTGGTGAAACCTGGTTTGAGGTTGGACGCTCTAAGACA
TATACACCAACAGCTGATGATATTGGTCATGTTCTCAAGTTTGAGTGCGTTGTTGTTGAT
GCCGAAATGAAACTACCTGTTGGACATCCCAATACTCTTTTGACATCTCGTGTTATTCCA
GCACCTTCCCCTAGTCCTCGGTGCTTGATCCCAGTAAGCGGAGCTGATATGTTGGGGAAT
CTACATTCAGATGGCCGTATTTCATCCTCTGGAAGTTTTACTGTTCTCTCATACAACATC
TTGTCTGACTCATATGCCAGCAGTGAGTTATACAGTTATTGCCCTTCATGGGCCCTGGCT
TGGCCATATCGAAGACAGAACTTGTTGAGGGAAATCGTTGGCTATCGTGCGGACATTGTT
TGTCTTCAAGAGGTGCAAAGCGACCATTTTGATGACTTTTTTGCCCCTGAGCTGGATAAA
CATGGGTATCAAGCTTTATACAAGAGGAAGACAAATGAGGTTTACAGCGGAAATATCCAT
ACAATTGATGGTTGTGCTACATTTTTTCGTAGAGATAGATTTTCCCATGTCAAAAAATAT
GAGGTCGAATTTAACAAGGCTGCTCAATCCTTGACTGAGATTGCAGTTCAAACTACTCAG
AAGAAAGCTGCTTTAAATCGTTTGGTTAAGGATAATGTTGCACTAATTGTGGTTTTAGAA
GCAAAGTTTAGTAATCAGGGAGCTGAAAATCCTGGGAAGCGGCAACTTCTTTGTGTGGCA
AACACACATGTTAATGTTCCCCAAGAGCTAAAGGATGTCAAAATCTGGCAGGTGCATACT
CTCTTAAAGGGATTGGAGAAAATAGCCGCTAGTGCAGACATTCCAATGTTGGTGTGTGGG
GATTTTAATTCTGTTCCAGGAAGTGCACCCCATTCACTTCTTGCTATGGGAAAGGTAGAT
CCAATGCATTCAGAATTATTGGTAGATCCTCTTGCGATTTTGCGACCTCACAGCAAGTTG
ACTCATCAATTACCACTGGTTAGTGCTTACTCGTCCTTTTTAAGAGGTGTTGGTCTTGGT
CTGGAGCAACAGAGGAGAAGAATGGACCCTGCAACCAATGAACCTTTATTCACAAATTGC
ATGAGAGATTTTATCGGCACCCTAGACTACATATTTTACACTGCGGACTCGTTAACAGTC
GAGTCATTATTGGAACTCTTGGATGAGGATAGCTTGAGGAAAGACACAGCACTTCCTTCT
CCAGAGTGGTCTTCTGATCATATAGCTCTGTTAGCTGAATTTCGGTGTGTGCCAAGGCCT
AGACGCTGA
>EDWA@DN10250_c0_g1_i1
ATGAGAGGATATTGGAACATGTTAGTTCTGCGATCAATTCGCAGATTTTGTTCACTTCCA
TCTTTCTCCAAGCAATCTCCAAAGGCAATACCTTTACAAGAAACTGTTCTTTCCAAGCTT
AAAGCTGAGAGAGACCCCGATAAGTTGTTCGCTTTATTCAAGGCGAATGCCCACAATAGG
CTTGTTATTGAAAACAGGATTGCTTTCGAAGATACGGTTTCTAGATTAGCCGGGGCTGGC
CGCTTTGATCACATTGAGCATTTACTTGAGCACCAGAAAACTCTTCCGCAGGGTAGGCGA
GAAGGCTTTGTCATGAGAATTATAATGTTGTATGGTAAGGCTGGAATGGTAAAGCATGCT
GTCGATACTTTCCATGATATGCATTTGTATGGCTGTAAGAGAACTGTTAAATCTTTCAAT
GCTGCACTTAAGGTTTTGGTTCAAACGTGTGATTTGGAAGCTATCGAGGCATTTCTCGCT
GATGTTCCGCCGAAATTCCTTGTTGAATTGGATATTTATACGGTTAATATAGTTATCAAG
GCATTTTGTGAAATGGATTTTCTTGATAGGGCGTATTTGTTCATGGTCGAGATGGAAAAG
TTGGGGATAAAACCAGATGTTATTACGTACACGACACTTATATCAGCATCCTATCAAAAG
AACCGGTGCGAGATTGGCAATGGGTTGTGGAATCTTATGGTGTATAAGGGGTGCAGACCT
AATCTTACAACTTTTAATGTCAGGGTCCAGCATTTGATTAATAGGAGGCTAGCATGGCAA
GCTAATGATGCAATGCGTTTGATGCAGAAAATTGGGATAGAGCCTGATGAGGTTACTTAC
AATTTGGTAATCAAAGGTTTTTGCCAGGCCGGATATCTTGAAATGGCTAAAAGGGTTTAT
TCTGCTCTAGAATGTCGTAGTAAGTATAAGCCTAATGTTAAGATTTACCAGACGATGATT
CATTATTTGTGCAAAGGAGGGGAGTACAATTTGGCCTATACCAGGTGTATAGATTGCATG
AGAAAGAATTGGTTCCCGAATGTGGATACTATTCATTCACTGCTTCAAGGCCTTGTGAGA
AATGGGCAACAGCATAAGGCTAAGATGATAATGAAATTGGTTAGGAGTCGGAAACCGCCT
TTTGCCTTGACTCAATTAGATTCTTTGCAGTCCATTTTGTCAAAGAAGTGA
>EDWA@DN10250_c0_g2_i1
CTTGAGCACCAGAAAACTCTTCCGCAGGGTAGGCGAGAAGGCTTTGTCATGAGAATTATA
ATGTTGTATGGTAAGGCTGGGATGGTAAAGCATGCTATTGATACTTTTTATGATATGCAT
TTATATGGATGTAAGAGAACTGTTAAGTCTTTCAATGCTGCGCTTAAGGTTATGGCTCAG
ACTCGTAATATAAGAGCTATCGAGGACTTTGTTACCAGTGTAAAATCAAAATTCGTTATT
GAATTGGATGCATATACGGTCAATATAGTTACCAAGGCATTCTGCGAAATGGATTCTTTG
GATAGCGCATATTTGTTCATGGTACAGATGGCAAAGCTGGGAATAAAGCCAGATGTCATT
ACCTACACAACTCTTATATCCGCATCTTATAAAAAAAACCGGTGTGAGATTGGGAACGGG
TTGTGGAATCTTATGGTGTATAAGGGGTGCAGACCTAATCTTACAACTTTCAATGTTAGG
ATCCAGTATTTGATTAATAGGAGACGGGCATGGCAAGCAAATGATACAATGCGGTTGATG
CTGAAGATTGGGATAGACCCTGATGAGGTTACATACAATTTGGTAATCAAAGGTTTTTGC
CAGGCCGGATATCTTGAAATGGCTAAAAGGGTTTATTCTTCTCTAGAGTGTCGTAGTGAA
TACAAGCCCAATGTTAAGATTTTTCAGACCATGATTCATTATCTCTGCAAGGGAGGTGAG
TACAATTTGGCCTATACAAGGTGTAAAGACTGCATGAGCAAGAATTGGTTTCCAAATGTG
GATACTATTCATTCATTGCTTCAAGGCCTTATGAAAAATGGGCAAGTGAGTAAGGCTAAG
ATGATAATGACATTGGTTAGGAGTCGCATACCGCCTTTTTCCTCAACTCAATTGGATTCT
TTGCAATCGGTTTTAAAGAAGCTTAAATCAGGATGA
>EDWA@DN10250_c0_g2_i3
ATGTTACCTCTGCGACGGATTCGCAGATTCTGTCATGCTGCTGCTGCCGCCCCAGCTGCC
ATTGCATCAAAAACTAAGACTTCTGCAACTTGTTCAAAGCAGCAGCCACCAAAGGCAATA
CCTTTACATGAAAGTGTCCTTTCCAAGCTTAAAGCTGAAAGGGACCCTGATAAGTTATTT
GCTTTATTCAAGGCTAATGCCCACAATAAACTTGTCATTGAAAACAGGTTTGCATTTGAA
GATATAGTTGATCGATTGGCAGGGGCACGTTGCTTTGATTACATCGAGCATTTACTTGAG
CACCAGAAAACTCTTCCACAGGGAAGGCGAGAAGGCTTCATTGTGAGGATTATAATGTTG
TATGGCAAATAA
>EDWA@DN10251_c0_g1_i2
ATGACTATAGAAGAACCAAAGCAAGCAGAATCTAATGAAAATACCCAAAATGTTAATACT
TTGTTGTTTAGTCCCAGATTCAAATCCGCGGCTGCCATGGCCGGTTGGGACGAGGAAACC
CTAATCATAGCCACTCTCGTCGTCGAAGACACTCCAGATCGACAATCTAAACACAAGAAA
CGCTCCGATTTCGTATTCAAAACCCCGCCATCGGCCAACTCAAGAAGGAAGCGTAGGGCT
AAGAGAAGGAGTCCTGTTTCAACCCATATTGCTCCATTTAATCTTAACGAAGAAGAAGAT
ACTTCACAACAAGAGAGTAAGGCAGAGTCAATGGAACAGAGAATTGATGTGAAAGATGAG
AAGAAAACAGAATTAAATGAACCATTAGAACAGGCTCCTGATGTTTCTTGCTCCAGTCCA
AGTCCAGCTTTTCATTGTATGGATAAACTTAGAGAAGAGCTTTCTTGTGCTATTTGTTTG
GATATATGCTTTGAACCAAGTACCACTCCTTGTGGACACAGTTTCTGTAAGAAATGTTTG
AGATCTGCTGCTGATAAATGTGGGAAAAGATGCCCAAAATGCCGGCAACTAATAAGAAAT
GGAATATCTTGCGCCGTGAACACGGTTCTTTGGAATACAATCCAGCTTTTGTTTCCCAAC
GAGGTTTCTGAAGCAAGGAAGTCTGTGGCTGGAGCCTTAAATAGCCGGGAAGTTGAGTGT
CGAAGTCCAGAGAGTGGAAGGCGTAGTACCAGAAGGACTCGAAGTGTTAGACCTCCAACG
GTCTCCGCCAGAGATGATGCACTGGCATTGAGGCTGCAGAGAGAGGATCTTTCCCGGTTA
GAAAGTGCAGATGATTCGAGCTTGAGGAGGGGGAGGAGGACACTAAGCCAAGATGAGGAT
GCTACATTAGCTTTAAGGTTGCAAAGAGAACAGTTCATGGAATCTTTTAGGGGGAATCAT
CGGCAAACAAGAACCCCAACCCCTCTTTCGTTAGCCATTAACATTCGTAGGAGAGGCCGC
CCTGTATAA
>EDWA@DN10251_c0_g1_i3
ATGGGCATCAAAGACTCCCTTCCTGACTTCGTCTTCCAACTCTTCTTCTTCGTTCTAGGA
TTTATGTTCTGGTTTGCCCTAAAATTGCTTGTTCATCGGAAGCCTTGTGTTTTGACGATG
GTGAGCCAGACACAACAAGAACTTCGAAAGGTTCAATCGGATCTTAGGGGTTTGAAATCG
GACTTGCAACAATTCAATAGCCGTTTCCACAAGCTGGACTCCTCATTGGATCCTCGTTTC
AATCACTTCCGATCTAAAATTCGTTCTGATCTTGATTTATTGTTGGAAACCAAACTTCAC
CGAATTTTAGAATCTTTTTTAAACAAGGATAAACCGGGTGCTTCAACTGGTGAGCCTAAC
GCCCAGGTTGCACCTTTGCATGGTTTTCGTGATCCGACCCGAGGCAAAGCGCCAATGGCT
AAGCCGATTGTAGGGCTACAACCGGGTCGTGGGACGGGTTCAAGTGACTGGTATCGTGGA
CTGTTAGGACCTCATCCATCTGTTGGAATTCGGATTGGACCTGGGCGGCATACGGATCCG
TTGGGTACAGGATCGGGACTGCGTGTCAATCTGCCTGTTCGACCTAAAATTCCTACACCG
GTTCAAGTTCCTTGCTCCAATCCAAGTCGAACTCTTCAGTGTACCTGTGTGGATAAACTT
AGAGAAGAGCTTTCTTGTGCTATTTGTTTGGATATATGCTTTGAACCAAGTACCACTCCT
TGTGGACACAGTTTCTGTAAGAAATGTTTGAGATCTGCTGCAGATAAATGTGGGAATAGA
TGCCCCAAATGCCGGCAGCCAATAAGCAATGGAATATCTTGCAGCGTGAACACGGTTCTT
TGGAATACAATCCAGCTTTTGTTTCCCAAAGAGGTTTCTGAAGCAAGGAAGGCTGCGGCT
GGAGCCTTAAAATAG
>EDWA@DN10251_c0_g1_i5
ATGACTATAGAAGAACCAAAGCAAGCAGAATCTAATGAAAATACCCAAAATGTTAATACT
TTGTTGTTTAGTCCCAGATTCAAATCCGCGGCTGCCATGGCCGGTTGGGACGAGGAAACC
CTAATCATAGCCACTCTCGTCGTCGAAGACACTCCAGATCGACAATCTAAACACAAGAAA
CGCTCCGATTTCGTATTCAAAACCCCGCCATCGGCCAACTCAAGAAGGAAGCGTAGGGCT
AAGAGAAGGAGTCCTGTTTCAACCCATATTGCTCCATTTAATCTTAACGAAGAAGAAGAT
ACTTCACAACAAGAGAGTAAGGCAGAGTCAATGGAACAGAGAATTGATGTGAAAGATGAG
AAGAAAACAGAATTAAATGAACCATTAGAACAGGCTCCTGATGTTTCTTGCTCCAGTCCA
AGTCCAGCTTTTCATTGTATGGATAAACTTAGAGAAGAGCTTTCTTGTGCTATTTGTTTG
GATATATGCTTTGAACCAAGTACCACTCCTTGTGGACACAGTTTCTGTAAGAAATGTTTG
AGATCTGCTGCAGATAAATGTGGGAATAGATGCCCCAAATGCCGGCAGCCAATAAGCAAT
GGAATATCTTGCAGCGTGAACACGGTTCTTTGGAATACAATCCAGCTTTTGTTTCCCAAA
GAGGTTTCTGAAGCAAGGAAGGCTGCGGCTGGAGCCTTAAAATAG
>EDWA@DN10251_c0_g2_i2
ATGGCGAGAGAAGAACCAAAAATTTCCCCAGAAGATTCTCAGCAGCCAAACAGTGCCGAA
AATAGCCAAAGCGTCGATGATTTGTTCAGTCCCAGATTCAAATCCGCGGCAGCCATGGCT
GGATGGGATGAGGAAGCTCTCATTGTCGCTAGTCTCGTCGTGGAAGACACCCCGGATCGG
CAACGATCTAAACACAAGAAACGATCCGATTTGGTATTCAACACTCCGCCATTCTCCACT
TCCAGAAGGAAACGTAGGGCTCAGAGAAGAAGCATTGTTTCAACTCCTATCGCTCCATTA
AATCTCGAAGAGGAAGAACAACAACAACAGATTTCAAAACAAGAATGTTGCCCAGAGAAT
GAGAAAGAATCAATTGAAGAAAAAATTGGTGTGGAAGATGAGAAGAAACCAAAAGTAAAT
GAACCAGCTCCTCTTCATTGTATGGATAAACTCAGAGAAGAGCTTTCGTGTGCAGTAAGA
ATCTCCAGATTTTCTCTATCTTTGTTGGCTCTGATTTGA
>EDWA@DN10252_c0_g1_i1
ATGGGTGCTTGCACTAGTAAGCCAAAGGTGTTGAAAGATGAAGACTCGGCTGCCCCGAAA
CCTGAACCCGCCGCCAAGGCAGAATCTCTTCAGCCGGCGGCTGATCAACAAACCACCGAG
GAAGTAGTAGAAAACAAGGCCAATGAATTTGAGGAAACCGAACCACATTCCTTTCGTTAC
TTGCTTGACAATGGAGAAAAGCTTGAAGAACCAAAGGAAGAAGAAGCCATTGTTGAGGCT
GAAGTGAAAGAAGAGAAAGCAGAAGCAAAAGTAGAGACCGAAAGGAAAGAAGAAAAAGCA
GAAGCAAAGGTAGAGACCCAAAAGAAAGAAGAAAAAACAATGGCGGAGGCTGAAAAGAAA
GAAGAAGAAGAAGAAGAAGAAGCTAAGGTTGTGGCTGAAGTTAAGAAAGATGAAGCAAAA
GAAGAGGCTAAAAAAGAAGAAGCTAAAACCGAGGCAGCCATTGTTTCCAAAGGTGAACGA
TAG
>EDWA@DN10253_c0_g1_i1
GCATACGGAGCCATTTCTGAACGACCCAAAAAGGGTCCTGTGCCTAATTGGCTTAAGGAA
GAAATATTAAGGAACAAAGCCACTATAGCTAAGTCTTCTCTAGAATATCCTAAAGAAGAA
ATAGAATCCATTGAGGATGATGCTGTTGATAAATCCTTGGCTAAAAATGATCAAGCAGAT
AGCAAAAGCATTGATTCTTCTAGATCAACTGAAGAGGATGATGATGAGGATTATGTTGAA
GCTGCTAGGACTGCAGCTATTAACCAGGAAATAAAACGTGTGCTAACTGAAGTCCTTTTA
AAGGTCACAGATGAGTTGTTTAGTGAAATTGCG
>EDWA@DN10254_c0_g1_i1
ATGAGAAAGAAGAGGAAGGGAAGTGAAACCAATGAATCTCCGGAGGTAACCAACAATTTT
GCACCCACCCGTGACTCCCGATCATCTAATATTAGGGCCCATTATTCCTTAGAAGATTAT
GCTAGGATTAAAAAAAGGTGTAAAGAAGATTTGGATATACATCCTATTGGTTCATGTACG
AGTAGACTTGCCGGCATTGCGACTGCCCCACCTTGTGGTGTGTCCTCTTTGGTTTCTCCG
GGAAGAGGTCTTAAGAGGAAGATAGGGTGCATTGAGGTAATTTATCGAATCGGTAGGAAC
AAAAAAATCGAGGATGATTATGTTAAAGGTGACCCGATCGGGCGGGGAAAATTTGGGTTG
GTTTGGTTGTGTAGGTCTAGGACTAGTGGAGTGGATTTTGCATGT
>EDWA@DN10254_c0_g2_i1
ATGAGAAAGAAAAGGAAAGGAAGTGAAACCAATGTATCTCCGGAGGTAACCAACAATTTT
GCACCCACTTGTGGCTCCCGATCATCTAATATTAGGTCCCATTATTCCTTAGAAGATTAT
GCAAGGATAAAAAAAAGATGTAAAGAAGAGATACATCCTATTGGTTCATGTAAAAGTAGA
GTTGCTGGTGTTGCGACTGCCCCGCCTTGTGGTGCGTCTTCTTTGGTGCCTCCGGGAAGA
GGTCTTAAGAGGAAGATAGGGTGCATTGAGGCAATTACACGAACTGGTAGGAAGAAAAAG
ATCGAGGATGATTATGTTAAAGGTGATCCCATTGGACAGGGTAAATTTGGGTTGGTTTGG
TTGTGTAGGTCTAGGACTAGTGGAGTGGATTTTGCATGT
>EDWA@DN10255_c0_g1_i1
ATGGCGAAGATTTCTTTGATTATCCTATTGTCATTTGCCCTGATTCTTTCAACACAATTT
GTTGTAGGGCGTGACGGGAAAATCAAAGAATTCGTCAAAACTGAATTAAGCTCTGCAGGA
GATGCTAAAAAGGAACCGAGTGCGTTAATAGATGGTGAAGAATTTTTCATCTTCTCTGAT
GAGATGAAAAAGATTGGTACAGAAATCAAAGAAGCCTTTCAAAAGATGGAAAATGCTTTC
AATGAGGAACTTGCTCCATCAGAGGAAGAAGATGGTGATGCTCCTTCATCGGAAGATGGT
GAAGAACTTGCTCCTTCGTCAGAGAATAGTGATGCTCCTTCATCGGAAGATGGTGAAGAA
CTTGCTCCTTTGTCAGGGGACGGCGATGCTCCTTCATCAGACAATGGTGAAGAACTTGCT
CCTTCTTCAAAGGATGGTGATAGTCCTTCATCAGACGATGGTGAAGATGAATAA
>EDWA@DN10257_c0_g1_i2
ATGGCCTCGAAATCTGGTGCCAGAGCTTCCCTGGGAAAGCAGAGGGAGCCGTTTGGTAGC
CAAACGGGCACCGAAGGTGATTCTCTTCGGCCTTCTCCTATGCAAATCACGGAGACTAGC
AAATTGGTGCCGTTAACACCGATGGTTGCACAGCAAGTTGCACCCGACCAAGTTTGTGTG
GGGATCAGAGACGATGTTAAAGCATTGAAAACTTGTACATTAGAGTCTGTTGATTTGTTG
ACAGAGAAAGTAGATTCAGGTCTATCATTGGGTAAACGGAAAGAAGTTCCGACTCATGTT
GGCTCTGAAGTGTGTCAGCATGGTGGATTACCAGAAGGTTCTGGAAAAGAAGAAAAGAAA
GCATTGGAACATGGAATTAGTTCAGCTTCGGCTAAATCGAGTGATGGGGCCTCTGGCCTT
GTCAATACTAGTGGAAGTGCCAAAATTGGTGATCGTCCCGATTATACTGAGAGTGGTAAG
AGCAGTATGTGTAGAGGTAGCACCAGCAGTGATGTAAGCAATGAAAGTTCGTACAACAGC
TTAAGTAGCCGGATCAGCAGACCTAATAAGACAAATGATGTAAGGTGGGAAGCCATAAAT
GTTGTCCAAGGAAAAGACGAAGTATTGGGTTTGAACCATTTCCGATTATTGAAGAGATTA
GGCTGTGGGGATATCGGAAGCGTCTATCTTTCAGAACTAAGTGGAACAAATTGTTATTTT
GCAATGAAGGTGATGGACAAAGCATCTTTAGCAAGTCGTAAGAAACTACTTCGAGCTCAA
ACTGAGCGAGAAATACTACAATCCTTGGACCATCCCTTCCTCCCAACATTGTATTCCCAT
TTCGAGACTGATAAATTTTCATGTTTAGTGATGGAGTTTTGCCCTGGTGGTGATTTGCAT
ACACTACGACAGAAACAACCGGGAAAACATTTTACTGAGCAAGCAGTAAAGTTCTACGTA
GCAGAAGTTCTCCTTGCTTTGGAATATCTCCACATGCTTGGTATTGTTTACCGTGATCTC
AAGCCGGAAAATGTTCTTGTTCGAGAAGAT
>EDWA@DN10257_c0_g2_i1
CTGAGCGATGAAAGTACGTGCAGCAGCTTAAGTATCAGTATCAACAAACCTCATAAGGCA
AATGATATAATGTGGGAAGCCATACAGGCTGTCCGAGCAAAAAACGGTGCATTGGGTTTG
AACTATTTTAGATTATTGAAGAGATTAGGCAGTGGAGATATCGGAAGCGTCTATCTTTCG
GAATTAAGTGGAACAAGGTGTTATTTCGCAATGAAGGTGATGGACAAAGCATCCCTAGCA
AGTCGTAAGAAACTTCTTCGAGCTCAAACTGAAAGAGAAATACTGCAATGCCTGGACCAT
CCCTTCCTGCCA
>EDWA@DN10260_c0_g1_i1
ATGCATTCTTTGGCTGCCACATCCCACCTCCTCCCTTCATCCTCCCGCCGCCGGCAACTG
CCGCCGTCTTCTTCCTCTTCCCCGCGCGCCACCACCATCAAATGTGATTTCGCTTCTCAA
AACGATAAACCCCAAAAGCCCACTTCCCTCCTCCACTCCCTCTCCAAGCCACTCGCGCTT
GCTTCAGCTTCCGCTGCCACTCTCCTCATCCGCATCACCCCCATTTCCTCCCTACTCCAT
GGAGGTAGCGGGGACAACTGCGGCGGTGGCGGATTCTCCGGTGGTGGAAGCGGTGGAGGT
GGTTTCAACGGCGGTGATGGAAGCAGTGGTGACAGCTTCTGGGAAAAGCTCTTTTCTCCT
TCGCCGGCAATTGCGGACGATAACAACCAA
>EDWA@DN10261_c0_g1_i2
ATGGCGTCAGCAGCTATTTTCTCTTCTCTAAGGAGGCGGAGGTCGCCGTCTCTAGAGGCT
TTTTTGGCCCCCGTTGACTTAACCGATGTAGCCCTTGTTCAAACCCTTGCAACGCTCTCG
TCTGAGCTTGTTTCTTGCTTTCCAAACAATGTTTTCTTCTTTCAAAGGAGAAATTCTGGA
TCTTTGATTCGAAAGGTTGAAGTTTTCCTTCTTCTTTTGGAATATCTTATGGATTCGGAT
TCCGGGTCCATGTCGAACCTGCCAACAACAGCCGTATTGTGCTTCAAGGAGCTCTATTTG
TTGCTATATAGGTCCAAGATACTGCTTGATTATTGCTCTCAATCCGGTAAGTTGTGGCTT
TTGCTTCAAAACCACTCGATTTCAGGCCATTTCCATGATTTGAATCAAGAAATTTCTACC
CTTTTGGATGTTTTCCCAATAAATGATGTTGGATTGGGTGATGATGTTAGGGAACAGGTT
GAGCTGTTGCAGAAACATTCTAGGAAGGCAAAGTTGTATGTTGATAAAAGTGATGAGAAT
TTAAGGCTTAGGTTCTTTTCGTTTCTTAATGAGTTTGAGAAAGGGAGGATACCGAATCAC
GTGGACTTGAAATTGTTCTTTGTGGAAAGAGTGGGAATTAGGGATGCCAAAAGTTGTAGG
TCCGAAATAGAGTTTTTGGAAGAGCAGATTGTGAATCATGAAGGAGATATCGAACCTACA
GCTTGTGTGCTTAATGGATTTGTTGCAATAACCAGATATTGTAGGTTTTTGCTATTTGGT
TTTGAGGAAGATGAGGTGAAGCTGCCTTTTAGCAATCAGAAGAAACCGAGAAAAGGGTTG
ATTACCCGGGAGATTGCCCATACATTTATATCTATCCCTAAGGACTTCTGTTGTCCGATA
TCTTTGGACTTGATGACAAATCCTGTGATAATTTCGACAGGGCAGACTTATGATCGGAGC
TCGATAGTTAGGTGGATGGAGGAAGGCCATTGTACTTGTCCGAAGACGGGGCAAATGCTC
AACCATACTCGCCTTGTTCCTAATCGTGCTTTGAAGAACTTGATCATGCAGTGGTGTACT
GCTCATAATGTCCAATATGATCCTGTGGAGACTGCAGATGGATCCGCAGAGTCATTTGCT
GAAGCTTTGCCAATCAAAGCTGCAACCAAAGCCAATAGAGCAACAACAGCGCTTCTCATT
CAACATCTAGCCAATGGATCTCAGGGAGCTCAAGCTATTGCTGCTCGTGAGATACGCTTG
TTGGCTAAAACAGGAAAGAAAAACCGTGCTTTTATTGCAGAGGCTGGGGCAATACCACAC
TTACGGAAGTTGCTCTCATCTTTAAACTCTGTTGCTCAAGAGAATTCTGTTACTGCAATG
CTGAACTTATCCATTTATGATAAAAACAAAAGCCTAATTATGGACGAGGATGGTTGTCTT
GGATCAATTGTCGAAGTTTTGAGGCTGGGGCTCACAACGGAGGCCAGGGAAAATGCTGCA
GCAACATTGTTCAGCCTCTCAGCAGTTCATGGCTATAAGAAGAGAATAGCCGATGAGGGA
GGGGCAATTGAAGCCTTAGCAGGGTTGTTGAGAGTGGGGACTCCAAGGGGGAAGAAGGAT
GCTGTAACTGCTTTATTTAATCTGTCGACTCATTCAGAGAATTGTGCAAGAATGATAGAG
GCTGGAGCTGTTACAACACTAGTAGGAGCTTTGGGGAATGAAGGGGTTGCGGAGGAAGCT
GCGGGTGCCTTGGCCTTAATTGTCAGGCAACCAATCGGGGCTGAGGCGGTGGGGAAGGAA
GAAATGGCAGTGACAGGGTTAATAACGATGATGAGATGTGGAACTGCAAGAGGCAAAGAG
AATGCAGTCGCAGCACTGCTTGAGTTGTGCCGCGGTGGTGGGGCTGCTGCAACCGAAAGA
GTGCTCAAGGCTCCAGCATTGGCTGGCTTACTTCAGACACTGTTGTTTACGGGCACAAAG
CGGGCAAGAAGGAAGGCTGCATCACTTGCTAGAGTGTTTCAGAGGTGCGAGAATGCATCC
TTGCATTTCGGTGGACTGGGTGTTGGATATGCATTTGCTGGCAATTCAACAACATCTAAT
AGGGATTCACGATTTGCCGATGATGTCTCAATGCCAATGTCCATCTCTGTGCAAGTTTTG
TAA
>EDWA@DN10261_c0_g1_i3
ATGGCGTCAGCAGCTATTTTCTCTTCTCTAAGGAGGCGGAGGTCGCCGTCTCTAGAGGCT
TTTTTGGCCCCCGTTGACTTAACCGATGTAGCCCTTGTTCAAACCCTTGCAACGCTCTCG
TCTGAGCTTGTTTCTTGCTTTCCAAACAATGTTTTCTTCTTTCAAAGGAGAAATTCTGGA
TCTTTGATTCGAAAGGTTGAAGTTTTCCTTCTTCTTTTGGAATATCTTATGGATTCGGAT
TCCGGGTCCATGTCGAACCTGCCAACAACAGCCGTATTGTGCTTCAAGGAGCTCTATTTG
TTGCTATATAGGTCCAAGATACTGCTTGATTATTGCTCTCAATCCGGTAAGTTGTGGCTT
TTGCTTCAAAACCACTCGATTTCAGGCCATTTCCATGATTTGAACCAAGAAATTTCGACC
CTTTTGGATGTTTTTCCAATAAAAGAAGTTGATTTGAGTGATGATGTTAGGGAACAAGTT
GAGTTGTTGCAGAAACAGGCTAGGAAAGCGAAATTGTATATTGATAAAAGTGATGAGAAT
TTAAGGCTTCGATTCTTTTCATTTCTTGATGAATTCGAGCACGGGAGGATACCGAATCAT
GTTGAGTTGAGGTTGTTCTTTGTGGAGAGATTGGGGATTACGGATGCCAAAAGTTGCAGG
TCCGAAATCGAGTTTTTGGAGGAGCAGATTGTTAATCATGAAGGAGATATCGAACCTACA
GCTTGTGTGCTTAATGGATTTGTTGCAATAACCAGATATTGTAGGTTTTTGCTATTCGGT
TTCGAGGAAGATGAGTTGCAGTTGTGTTTTGGGAATAAGAAGAAACCGAGAAAAGGGTTG
ATTATTCGGGAGATTGCCAATACGTTTTTAACTGTTCCGAAAGACTTTTGCTGTCCTATA
TCGTTGGACTTGATGAGAGACCCTGTGATAATTTCGACAGGGCAGACTTATGATCGGAGT
TCAATCGCTCGGTGGATGGAGGAAGGGCATTGTACTTGTCCAAAGACAGGGCAAATGCTC
ATCCATAATCGCCTTGTTCGTAATCGGGCTTTGAGGAATTTGATCATGCAGTGGTGTACT
GCTCATGGTGTTCGGTACGATCCTCCAGAAGCCACAGATGCATCTGCGGAGTCTTTTGCT
GCAGCTTTGCCGATCAAAGCAGCAGCTGAAGCCAATAGAGCAATAGCAACACTTCTTATT
CAACAACTAGCAAATGGATCGCAGGGAGCTCAGACTTTAGCTGCTCGTGAAATTCGCTTG
CTGGCTAAAACAGGAAAGGAGAACCGTGCTTTTATTGCAGAGGCTGGGGCGATACCGCAC
TTACGAAAGTTGCTGTCGTCCTCGAACCCCATTGCTCAAGAGAATTCTGTTACTGCAATG
CTGAACTTATCCATTTATGAGAAGAACAAAAGTCTAATCATTGACGAGGATGGTTGTCTA
GGATCGATCGTTGAAGTCTTGAGGCTCGGGTTAACAACGGAGTCCAGGCAAAACGCTGCA
GCGACATTGTTCAGCCTCTCCTCCGTTCACGACTATAAAAAAAGAATAGCATATCAGGAA
GGAGCAGTTGAAGCCTTAGCAGAGTTGTTGAGAGTGGGGACACCAAGAGGGAAGAAGGAC
GCCGTGACCGCTTTATTTAATCTGGCGACTCATTCGGATAATTGTGAGAGAATGATAGAG
GCTGGAGCTATTACAGCACTCGTCGGAGCTTTAGAAAATGAAGGGGCAGCGGAGGAAGCA
GCAGGTGCATTGGCCTTAATTGTAAGGCAGCCCATCGGAGCTGAATCGGTAGGGAAGGAA
GAAACTGCAGTGGCAGGGCTAATAGCAATGATGCGGTGCGGAACACCGAGAGGAAAAGAG
AATGCTGTTGCAGCATTGCTCGAGCTTTGCCGCACTGGCGGGGCTGCTGCAACTAAAAGA
GTGCTCAAAGCTCCAGCATTGGCCGGTTTACTTCAGACGTTATTGTTTACCGGTACAAAG
CGAGCAAGAAGAAAGGCAGCATCACTTGCTAGAGTGTTTCAAAGGTGTGAGTTCGCATCG
TTACATTTCGGAGGATTGGGTGTCGGATATGCATTTGCAGACAACTCAACCATGAACAAT
TCCAGTTTACCGGGAGATGTGTCGGTCCCTATGTCCATTTCGGTATTGTAA
>EDWA@DN10261_c0_g1_i4
ATGGCGTCAGCAGCTATTTTCTCTTCTCTAAGGAGGCGGAGGTCGCCGTCTCTAGAGGCT
TTTTTGGCCCCCGTTGACTTAACCGATGTAGCCCTTGTTCAAACCCTTGCAACGCTCTCG
TCTGAGCTTGTTTCTTGCTTTCCAAACAATGTTTTCTTCTTTCAAAGGAGAAATTCTGGA
TCTTTGATTCGAAAGGTTGAAGTTTTCCTTCTTCTTTTGGAATATCTTATGGATTCGGAT
TCCGGGTCCATGTCGAACCTGCCAACAACAGCCGTATTGTGCTTCAAGGAGCTCTATTTG
TTGCTATATAGGTCCAAGATACTGCTTGATTATTGCTCTCAATCCGGTAAGTTGTGGCTT
TTGCTTCAAAACCACTCGATTTCAGGCCATTTCCATGATTTGAACCAAGAAATTTCGACC
CTTTTGGATGTTTTTCCAATAAAAGAAGTTGATTTGAGTGATGATGTTAGGGAACAAGTT
GAGTTGTTGCAGAAACAGGCTAGGAAAGCGAAATTGTATATTGATAAAAGTGATGAGAAT
TTAAGGCTTCGATTCTTTTCATTTCTTGATGAATTCGAGCACGGGAGGATACCGAATCAT
GTTGAGTTGAGGTTGTTCTTTGTGGAGAGATTGGGGATTACGGATGCCAAAAGTTGCAGG
TCCGAAATCGAGTTTTTGGAGGAGCAGATTGTTAATCATGAAGGAGATATCGAACCTACA
GCTTGTGTGCTTAATGGATTTGTTGCAATAACCAGATATTGTAGGTTTTTGCTATTCGGT
TTCGAGGAAGATGAGTTGCAGTTGTGTTTTGGGAATAAGAAGAAACCGAGAAAAGGGTTG
ATTATTCGGGAGATTGCCAATACGTTTTTAACTGTTCCGAAAGACTTTTGCTGTCCTATA
TCGTTGGACTTGATGAGAGACCCTGTGATAATTTCGACAGGGCAGACTTATGATCGGAGT
TCAATCGCTCGGTGGATGGAGGAAGGGCATTGTACTTGTCCAAAGACAGGGCAAATGCTC
ATCCATAATCGCCTTGTTCGTAATCGGGCTTTGAGGAATTTGATCATGCAGTGGTGTACT
GCTCATGGTGTTCGGTACGATCCTCCAGAAGCCACAGATGCATCTGCGGAGTCTTTTGCT
GCAGCTTTGCCGATCAAAGCAGCAGCTGAAGCCAATAGAGCAATAGCAACACTTCTTATT
CAACAACTAGCAAATGGATCGCAGGGAGCTCAGACTTTAGCTGCTCGTGAAATTCGCTTG
CTGGCTAAAACAGGAAAGGAGAACCGTGCTTTTATTGCAGAGGCTGGGGCGATACCGCAC
TTACGAAAGTTGCTGTCGTCCTCAAACCCCGTTGCTCAAGAGAATTCTGTTACTGCAATG
CTGAACTTATCCATTTATGAGAAGAACAAAAGTCTAATCATTGACGAGGATGGTTGTCTA
GGATCGATCGTTGAAGTCTTGAGGCTCGGGCTCACAACGGAAGCCAGGCAAAATGCTGCA
GCAACATTGTTCAGCCTCTCCGCTGTTCATGACTATAAGAAGAGAATAGCTGATCAAGGA
GGGGCAGTTGAAGCCTTAGCAGAGTTGTTGAGAGTGGGGACACCAAGAGGGAAGAAGGAC
GCCGTGACTGCTTTATTTAATCTTGCGACTCACTCGGACAATTGTGCAAGAATGATAGAG
GCTGGAGCCATTACAGCGCTCGTAGGAGCTTTGGAAAGTGAAGGGGTGGAGGAGGAAGCA
GCAGGTGCATTGGCCTTAATTGTCAGGCAGCCAATTGGTGCTGAAGCACTGGGGAAGGAA
GAAACGGCAGTGACAGGGCTCATAGCAATGATGCGATGCGGAACACCGAGAGGGAAAGAG
AATGCCGTCGCAGCACTGCTCGAGTTGTGCCGCACTGGTGGGGCTGCCACAACTAAAAGA
GTGCTTAAGGCCCCTGCATTAGCCGGATTGCTACAGGCATTGTTGTTTACCGGTACAAAG
CGAGCAAGAAGAAAGGCCGCATCACTTGCTAGAGTGTTCCAGAGGTGTGAGTACGCATCT
TTACATTTCGGAGGATTGGGTGTGGGATATGCATTTGCAGGCAACTCAACCATGAACAAT
TCAAGTTTACCGGGCGATGTGTCCATGCCGATGTCCATTTCGGTACTGTAA
>EDWA@DN10262_c0_g1_i1
GTAGATCTTGCTGGATCAGAGCGAGCAAAAAGAACCGGTTCCGACGGGATGCGTTTTAAA
GAAGGAGTTCATATCAACAAGGGCCTACTTGCACTTGGTAATGTCATCAGTGCACTTGGT
GATGAAAAAAAACGAAAAGAAGGTGTTCATGTTCCGTATCGAGATAGTAAACTTACGCGG
CTTTTGCAGGATTCACTTGGTGGCAACAGTAGAACTGTCATGATAGCATGCATTAGTCCT
GCTGACATCAATGCTGAGGAAACTCTGAATACTTTAAAGTATGCAAATCGGGCTCGCAAT
ATCCAAAACAAGCCTGTTGTTAACCGAGATCCTATGTCCAACGAGATGCTAAAGATGCGT
CAACAATTAGAGCATCTACAAGCAGAACTTTGTGCCCGCAGGGGTTCTGATGAAGTACAG
ATTCTTAAAGAAAGGATTGCTTGGCTTGAAGCTGCTAATGAGGATCTGTGCCGAGAACTT
CATGAGTGCCGTAGCAGATGCTCCACTGTTGAGCAACATGAAACAGATGCTCAAAATGGA
AGCCCCTGTTATGTCAAAAGTGATGGGGTGAAAAGGAACTTGCGCAGTATAGAATCACCG
GACTATCAAATGGTTGAATCCATGATGGGTACCTACTTACCTGATCTATGCAAGATGCAT
GGCATTGTTCTTTATTAG
>EDWA@DN10262_c0_g2_i1
ATGCTAAAGATGCGTCAACAACTAGAGTATCTGCAAGCAGAACTTTGCGCACGTGGGGGT
TCTGATGAAGTACAGGTTCTCAAGGAAAGAATTGCTTGGCTTGAAGCTGCTAACGAGGAT
CTTTGCCAAGAACTTCAGGAGTTCCGCAGCAGATGCACCCTTGTGGATCCACGTGAAACC
GATGCTCAAGATGGTAGTCCTTGCTCTATCAAAAGTGATGGGCTGAAAAGGAACTTGCAA
AGTATAGTCTCTTCTGACTATCAAATGGGTGAAACCATGATAGGTGATTCCAGAGAAATT
GATGAAGCAGTAGCGAAAGAGTGGGAGCATACGCTTCTACAAAATACTATGGACAAAGAA
TTGCACGAATTGAATAAACGCTTAGAGGAGAAAGAGTCCGAGATGAAACTTTTTGGAGGC
GACACAGTTGCTCTTAAGCATCATTTTGGGAAGAAAATTCAGGAATTAGAGGAAGAGAAA
AGAGCTGTGCAGCAAGAGAGGGATCGGTTATTGGCCGAAATC
>EDWA@DN10263_c0_g1_i2
ATGGCAAACAATGATCTGATACTCGGACAAAGTCACAGTTTAGCATTGGGGCAGAATCAG
ACACTGGTGTTGGGCCATAATGAGAATCTGGGTCTCTCCCAGAACCATGATTTGGATTTG
GGAACTGGCCATGATCATCATTTAGGCTTGGGACTGGCTCATGATCACGACCTAGGTTTA
GGGCACTCTCATGACCATGAATTGGATTTAGGACAGAGCCATGACCAAGAAGGGGATGTT
GGTCATAGTTACAGGCATGATAACGACTTAACTACTGATCGAAAACCTGATCACGACGAC
CATGAGTTGGCTTTATCAGAGAATAATGAATTGGTTGTTTCTGAAAGCCAAGAGCTTGAT
GATAATCTGGAATTGGCTGTGGTTGATAACCAAGAAATGGGAATTGATCCTATCCGAGAT
TTGCAGCAATCCCAGGTTTTAGTCAGTCTCCCTCCTGTCCTTCAGGCTCGGAATTCAAAT
CCGAGTTATGAATTGGCGGTTGGGCAGGAGTTCCCTGATGTCAAAAGCTGTCGCAGGGCA
TTGAGGGATACAGCTATCGCTCTTCACTTTGAAATGCAGACCATAAAATCTGACAAGACT
CGTTTCACAGCCAAATGCGCTACTGAGGGATGTCCGTGGCGTATTCATGCAGCAAAGCTC
CCTGGCGTTCCAACATTCACAATCAGAACCATCCATGGGACTCATACATGTGGAGGGATT
GCTCATCTTGGCCATCAACAAGCCTCTGTGCAGTGGGTGGCAAACATTGTGGAACAGAGA
TTAAGGGAGAACCCTAATTACAAACCCAAGGAGATATTGGAAGAGATTCACCGGGCTCAT
GGAATCACCTTATCTTACAAGCAAGCCTGGCGAGGCAAGGAGCGTATCATGGCTGCTATG
CGTGGATCTTTTGAGGAAGGGTATCGCTTACTCCCTCAATATTGTGAACAGATCAAGAGG
ACAAATCCCGGTAGTATTGCATTAGTCTACGGAAACACAACTGATAACAGTTTCCATCGA
CTTTTCATATCATTTCAGGCCTCCATTTATGGTTTTCTGAATGCTTGTCGACCACTCCTT
GGGTTAGATAGGACATTTTTGAAAAGTAAGTATCTTGGAACATTGCTTCTTGCTACTGGT
TTTGATGGTGACGGTGCTTTGTTTCCCCTGGCATTTGGTGTTGTTGATGAAGAGAATGAT
GAGAACTGGATGTGGTTTCTTTCTGAACTTCATACTCTGCTTGAAATTTATACCGAAAAC
ATGCCAAGGCTTACAATTTTGTCTGATAGACAGCAGGGAGTTGTAGATGGTGTTGAATCA
AATTTCCCTACTGCTTTTCATGGATTTTGCATGCGTCACTTGAGTGAAAGTTTCCGAAAG
GAGTTCAATAATCCTATGCTTGTCAACCTTTTATGGGAAGCTGCCCATGCCTTGACTGTA
ATTGAATTTGAAGCTAAGATTCTTGAGATTGAAGATATTTCACAAGATGCTGCATATTGG
ATCCGGAGAATCCCACCTCGCTTGTGGGCGACGGCTTATTTTGAAGGCACGAGATTTGGG
CATCTAACAGCTAACATAGTTGAATCCCTGAATTCTTGGATTTTAGAAGCTTCAGGGCTT
CCAATAATTCAGATGATGGAATGCATTAGGAGACAGCTTATGACTTGGTTCAATGAACGT
CGAGAGACAAGCATGCAGTGGGGATCGATACTTGTACCGTCTGCTGAAAGTCGTGTTGCG
GAAGCCATTGAATATGCACGCACATATCAAGTGCTTCGTGCAAACGAAGCTGAATTTGAA
GTTATATCTCATGAAGGGACAAATATCGTTGACATTCGCAATCGCTGTTGCCTCTGTCGT
GGCTGGCAGTTGTATGGTTTGCCCTGTGCGCATGCCGTGGCGGCACTTTTTTCTTGCAAG
CAGAATGTTCATCGATTCACCGAGAGCTGTTTCACCGTAGCAACATATCGAAAGGCGTAT
TCTCAAACCATTCATCCGATCCCAGATAAAAGTCTATGGAAAGAGTTGTCCGAGGGGGAT
CCAGATGCCAACAAAGCCGTTCAAGTTATCATTCACCCACCCAAATCGCTTAAACCACCC
GGTCGACCACGGAAGAAGCGAGTCCGAGCAGAAGATCGTGGCCGTGAGAGGCGAGTTGTG
CATTGTAGCCGTTGCAATCAGACAGGCCATTTTCGAACAACATGTGCAGCACCAATATAA
>EDWA@DN10263_c0_g1_i3
CTTTGTCGTGGCTGGCAGTTGTACGGTTTGCCCTGTGCCCACGCTGTGGCAGCACTTCTT
TCTTGCAGGCAGAATGTTCATCGGTTTACCGAGAGCTGTTTCACTGTAGCAACATATCGG
AAGGCATATTCGCAAACCATTCATCCGATCCCAGATAAAAGTCTATGGAAAGAGTTGTCC
GAGGGGGATCCAGATGCCAACAAAGCCGTTCAAGTTATCATTCACCCACCCAAATCACTT
AAACCACCCGGTCGACCGCGAAAGAAGCGAGTTCGAGCGGAAGATCGTGGCCGTGAGAAG
CGAGTTGTGCATTGTAGCCGTTGCAACCAGACAGGCCATTTTAGAACAACATGTGCAGCT
CCCATTTAA
>EDWA@DN10263_c0_g1_i4
ATGGCAAACAATGATCTGATACTCGGACAAAGTCACAGTTTAGCATTGGGGCAGAATCAG
ACACTGGTGTTGGGCCATAATGAGAATCTGGGTCTCTCCCAGAACCATGATTTGGATTTG
GGAACTGGCCATGATCATCATTTAGGCTTGGGACTGGCTCATGATCACGACCTAGGTTTA
GGGCACTCTCATGACCATGAATTGGATTTAGGACAGAGCCATGACCAAGAAGGGGATGTT
GGTCATAGTTACAGGCATGATAACGACTTAACTACTGATCGAAAACCTGATCACGACGAC
CATGAGTTGGCTTTATCAGAGAATAATGAATTGGTTGTTTCTGAAAGCCAAGAGCTTGAT
GATAATCTGGAATTGGCTGTGGTTGATAACCAAGAAATGGGAATTGATCCTATCCGAGAT
TTGCAGCAATCCCAGGTTTTAGTCAGTCTCCCTCCTGTCCTTCAGGCTCGGAATTCAAAT
CCGAGTTATGAATTGGCGGTTGGGCAGGAGTTCCCTGATGTCAAAAGCTGTCGCAGGGCA
TTGAGGGATACAGCTATCGCTCTTCACTTTGAAATGCAGACCATAAAATCTGACAAGACT
CGTTTCACAGCCAAATGCGCTACTGAGGGATGTCCGTGGCGTATTCATGCAGCAAAGCTC
CCTGGCGTTCCAACATTCACAATCAGAACCATCCATGGGACTCATACATGTGGAGGGATT
GCTCATCTTGGCCATCAACAAGCCTCTGTGCAGTGGGTGGCAAACATTGTGGAACAGAGA
TTAAGGGAGAACCCTAATTACAAACCCAAGGAGATATTGGAAGAGATTCACCGGGCTCAT
GGAATCACCTTATCTTACAAGCAAGCCTGGCGAGGCAAGGAGCGTATCATGGCTGCTATG
CGTGGATCTTTTGAGGAAGGGTATCGCTTACTCCCTCAATATTGTGAGCAGATCAAGCGG
ACAAATCCAGGGAGTATTGCATTAGTCTATGGAAACCCAACTGATAACAGTTTCCAGCGT
CTTTTCATATCATTTCAGGCCTCCATTTATGGTTTTCTGAATGCTTGCCGACCACTCCTT
GGTTTAGATAGGACATTTTTGAAAAGCAAGTATCTTGGAACTTTGCTTCTTGCTACTGGT
TTTGACGGTGATGGTGCTTTGTTTCCTCTGGCATTTGGTGTCGTCGATGAAGAGAATGAT
GAAAACTGGATGTGGTTTCTCTCTGAACTTCATACTCTGCTTGAAATTTATACCGAAAAC
ATGCCAAGGCTTACAATTTTGTCTGATAGACAGAAGGGAGTTGTAGATGGCGTTGAAGCA
AATTTCCCTACCGCTTTTCATGGATTTTGTATGCGTCACTTGAGTGAAAGTTTCCGAAAG
GAGTTCAATAATCCTATGCTTGTCAACCTTTTATGGGAAGCTGCCCATGCCCTGACTGTA
ATTGAATTTGAAGCAAAGATTCTTGAGATTGAAGAGATATCACAAGATGCCGCATATTGG
ATCCGGCGAATCCCACCTCGTTTGTGGGCAACAGCTTATTTTGAAGGCACGCGATTTGGG
CATCTAACAGCAAACATAGTTGAATCACTGAATTCTTGGCTTTTAGAAGCTTCAGGTCTT
CCAATAATTCAGATGATGGAATGCATTAGGAGACAGCTTATGACTTGGTTCAATGAACGG
CGAGAGACAAGCATGCAGTGGACATCAATACTGGTGCCTTCTGCTGAAAGATGCGTTGTA
GAGGCTCTTGAATGCGCACATACGTATCAAGTGCTTCGTGCTAATGAAGCCGAATTCGAA
GTTATATCTCAAGAAGGAACAAATATAGTGGACATCCGCAACCGCTGCTGCCTTTGTCGT
GGCTGGCAGTTGTATGGCTTGCCCTGTGCACACGCTGTTGCTGCGCTTCTTTCTTGCAGG
CAGAATGTTCATCGATTTACCGAGAGCTGTTTCACCGTTGCAACATACCGGAAGGCATAC
TCTCAAACTATTCATCCCATTCCGGATAGAAGTCTATGGAAAGAGTTGTCTGACGGTGAT
CCAAATGCCAACAAAGCCCTTGAAGTTATCATCCACCCACCCAAATCACTTAAGCCACCC
GGTAGACCACGAAAGAAGCGAGTTCGTGCCGAAGATCATGGGCGTACGAAGCGGGTTGTG
CATTGCAGCCGTTGTAATCAGACAGGCCATTTTAGAACAACATGTGCAGCTCCCATTTAA
>EDWA@DN10266_c0_g1_i3
ATGCTTCTATGTCTGTCTCTTGATGAGCAAATGGTGAATTTGTTGAAGGAAGGGCGATAT
TGTGTATTTGCACCTCAATACTTTGATCTATGGTCCACAATTATTTCTTCTACTAGTTTT
TCTTTTTCTTGGCAGACATATGCACATAAAATTCTTACAGGAAGGCGGTTCCTCATGCCT
ACGTTGAGACAAAAGAATGGTCTTTCTGGCTATACTTCCCGAGCTGAGAGTGAATATGAT
CCTTTTGGGGCTGGGCATGGATGTAACAGTATATCTGCTGGACTAGGTATGGCAGTGGCT
CGGGATATTAAAGGCAAGCGAGAACGCGTAGTTACAGTCATTAACAATACCACAACTATG
GCTGGTCAGGTCTATGAGGCCATGAGTAATGCTGGATATTTGGATTCAAATTTGGTTGTG
ATACTAAACGACAGCCGCCACTCTTTGCATCCAAAGATAGAAGAGGGCCCCAAGACATCT
ATCAATGCTCTATCCAGTACCCTTAGCAGGCTCCAATCAAGTAAATCTTTTCGCAGGTTT
AGAGAAGCTGCTAAGGATGTTACCAAAAAAATTGGTAAGGGAATGCATGAACTGGCAGCC
AAAGTTGATGAGTATGCACGTGGTATGATGGGTCCACCTGGATCAACTCTCTTTGAAGAG
CTCGGACTGTATTATATAGGCCCTGTTAATGGACACAACATAGAAGATCTGATATGTGTT
CTACAAGAAGTGGCATCACTGGATTCAATGGGTCCGGTTTTGATTCATGTGATAACAGAG
GAAAATCAAGGTTCAGAAGCTGACCAAAAGACAGGGACAGTTGAGCTGCAGCAAGAAGGT
TTAAGTCTAAATGGCATTTACGCTTTCTCGAATGGTGATAGTTGCCAAACTTATAGTGAT
TGCTTGATGGCGGCTTTGATTACGGAGGCAGAGAAAGACAAAGATATTGTAGTAGTTCAT
GCTGGAATGGAAATGGATCCATCACTTAAGTTATTTCAAGAAAGATTTTCCGACAGGTTT
TTTGATGTTGGAATGGCTGAGCAACATGCAGTTACATTTTCAGCTGGTTTATCATGTGGA
GGGTTAAAGCCATTTTGCATAATTCCTTCTGCCTTCCTGCAGAGAGCATACGATCAGGTT
GTCCATGATGTAGATCGGCAGAGTATTCCTGTGCGATTTGTCATTACGAGTGCAGGCTTG
GTAGGATCTGATGGTCCTTTGCAGTGTGGGGCATTTGATATAACCTTCATGTCATGTTTG
CCAAACATGATTGTCATGGCAGCATCGGATGAGGATGAGCTGATGAGCATGGTTACTACT
GCTGCCCAGATCGATGATCGGCCAGTTTGCTTTCGGTATCCAAGGGGTGCCCTAGTCAGG
ACAGACTATCCTATACGTGGTGGAAATGCTCTAGAGATTGGAACAGGTAAAGTTCTAGTT
GAGGGTAAAGATGTTGCTTTACTAGGGTATGGGACAATGGTTCAAAACTGTCTCAAAGCT
CAGGCCCTTCTTTCCAAGCTCGGAATTAGTGTAACCGTTGCTGATGCCAGATTCTGCAAG
CCTCTCGATACCAAGCTTCTCAGGCAGCTTTGTAGCAATCATAACATTCTGATAACCGTC
GAGGAAGGTTCTGTTGGAGGATTTGGTTCCCACGTTGCCCAGTTCATTGCGCTCGACGGA
CTGCTTGATGGAAGACTGAAGTGGCGACCGATCGTCTTGCCGGACAACTATATCGAGCAT
GCATCACCCGGAGAACAGCTTGCTCTTGCTGGGCTGACTGGACATCACATTGCTGCAACC
GCATTAAGTCTTCTTGGACGTACCCGTGAAGCTTTACTTTTAATGTGCTAG
>EDWA@DN10267_c0_g1_i1
ATGTTTCCATCTTCATCGTCTCCGATTGTTTATGGCTTGACCCTTTTTCTCCCTCTCTTC
CTTCTCTTCATCATTGCCCCTCAGTTTCTTCCCCTCCGGTACAACCGGCAGCCGTCCCTT
ATCTCGCCGCAAGATGAACTCGACGATCTGCACCTCTTTAATGAAGCTATATCCAAGGCC
ACGGCCACCTCTCGAGGCGGTTCTCCGAAGATTTCCCATCTGGGTACTATTAACCCCAAG
CCCAAAATCGCTTTCCTTTTCCTCACGAACTCCGATCTCGTCTTTGCCCCTCTGTGGCAA
CGGTTCTTCGATTCGTCACCGAACGACGATCTCTTCAATGTCTACATCCATGTCGATCCT
TCGACTCGAATTTCGACGCCGGAGTGGTCGGTGAAAGCCAATTTCATCCCGGCGAAAACC
ACCGCACGCGCCTCCCCGACGCTTATTTCCGCGGCCCGGAGACTTCTAGCTAATGCCATC
ATCGACGATCCGTTCAATTTGTACTTCGCACTGGTATCCCAACACTGTATCCCTCTCCAT
TCCTTTAAATTTGTTTACACTTCCCTTTTCGGAAACCCTTCATCGGCATCCAAGGCGTTT
TTGACCCAACGTTCACACACAAGCTACATCGAGATTTTATCCGAGGCGCGGTATCTGCAC
AAGCGATACACCGCTCGAGGCTACGGCGTGATGCTGCCGGAGGTACCGTTCGATAAATTC
AGGGTCGGATCACAGTTCTTCGTGCTGGCCAAACGCCATGCTCTACTTGTGTTGAAAGAG
AGGAAATTGTGGAGGAAATTTAAGCTCCCATGTCTGTATTCGGATTCGTGCTTCCCCGAA
GAACATTATTTCCCTACATTGTTATCAATGGAGGATCCCAAAGGGAGCAGCCTTTACACA
TTAACTAGAGTTAATTGGACTGACAGTGTCAATGGTCATCCACATACCTACCGTTCACCG
GAGATTTCCCCGGAGCTTATACACACGTTGAGGAAGTCGTCTTCGAGTTATTCATATTTT
TTTGCTCGGAAATTCTCGCCGGATTGCTTGAAACCATTAATGGAGATAGCCAAGGATGTT
GTTTTCAGAGATTGA
>EDWA@DN10267_c0_g1_i4
ATGTTTCCATCTTCATCGTCTCCGATTGTTTATGGCTTGACCCTTTTTCTCCCTCTCTTC
CTTCTCTTCATCATTGCCCCTCAGTTTCTTCCCCTCCGGTACAACCGGCAGCCGTCCCTT
ATCTCGCCGCAAGATGAACTCGACGATCTGCACCTCTTTAATGAAGCTATATCCAAGGCC
ACGGCCACCTCTCGAGGCGGTTCTCCGAAGATTTCCCATCTGGGTACTATTAACCCCAAG
CCCAAAATCGCTTTCCTTTTCCTCACGAACTCCGATCTCGTCTTTGCCCCTCTGTGGCAA
CGGTTCTTCGATTCGTCACCGAACGACGATCTCTTCAATGTCTACATCCATGTCGATCCT
TCGACTCGAATTTCGACGCCGGAGTGGTCGGTGAAAGCCAATTTCATCCCGGCGAAAACC
ACCGCACGCGCCTCCCCGACGCTTATTTCCGCGGCCCGGAGACTTCTAGCTAATGCCATC
ATCGACGATCCGTTCAATTTGTACTTCGCACTGGTATCCCAACACTGTATCCCTCTCCAT
TCCTTTAAATTTGTTTACACTTCCCTTTTCGGAAACCCTTCATCGGCATCCAAGGCGTTT
TTGACCCAACGTTCACACACAAGCTACATCGAGATTTTATCCGAGGCGCGGTATCTGCAC
AAGCGATACACCGCTCGAGGCTACGGCGTGATGCTGCCGGAGGTACCGTTCGATAAATTC
AGGGTCGGATCACAGTTCTTCGTGCTGGCCAAACGCCATGCTCTACTTGTGTTGAAAGAG
AGGAAATTGTGGAGGAAATTTAAGCTCCCATGTCTGTATTCGGATTCGTGCTTCCCCGAA
GAACATTATTTCCCTACATTGTTATCAATGGCTGATCCCAAAGGGAGTAGCCATTACACA
TTAACTAGAGTTAACTGGACCGACAGTGTCGATGGTCATCCGCATTTGTACCATCAGTCG
GAGATCTCGCCGGAGCTTATACATACGTTGAGGAAATCGAATTCGAGTTTGAATTATTCA
TATTTCTTTGCACGGAAGTTCTCACCGGATTGCTTGAAGCCATTGATGGAAATCTCCAAT
GATGTCATTTTCAGGGATTGA
>EDWA@DN10267_c0_g1_i6
ATGGTTCCGTCGTCGTCTCCGATTCTTTACTCTTTGACCCTTTTCGTTTCCCTCTTCTTT
CTCTTCCTCTTCGCCCCGCAAATCCTTCTTCCTCTCAGAAACCGCCACCGGCAACCGCTG
ATCTCACCCCAAGATGAACTCGACGATCTCCGTCTCTTCCGTGAAGCCACCACTCGTGGC
GGTTCTTCTAAGATTTCCCATCTGGGTACTATTAACCCCAAGCCCAAAATCGCTTTCCTT
TTCCTCACGAACTCCGATCTCGTCTTCGCTCCTTTGTGGCAACGTTTCTTTGAATCATCG
GGAAACGGTGATCTCTTCAATGTCTACGTCCATGTCGATCCGTCGACTAAAATTTCAACC
CCGGAGTGGTTAGTAAAAGCCAATTTCGTCCCTGCCAGAACCACCGCACGCGCCTCCCCG
ACGCTCATATCCGCCGCCCGGAGACTCATGGCCAACGCCATCATCGACGACCCGTTCAAT
TTGTACTTCGCGCTGGTATCCCAACACTGTATCCCTCTCCATTCCTTTAATTTCGTTTAC
ACTTCCCTTTTCGGGAATCCGTCGTCGGCATCCAAAGCGTTTTTGACCCAACGTTCTCAT
AAAAGCTACATCGAGATCTTGTCCGATGCGCCGTATTTACATAACCGGTACGTCGCTCGA
GGCGACGGCTCGTTGCTGCCGGAAATACCGTACGACAAATTCCGGGTCGGGTCCCAATTC
TTCGTGCTGGCGAAACGGCATGCTTTGCTTGTGTTGAAAGAAAGGAAATTGTGGAGGAAA
TTCAAGCTCCCTTGTTTAGATTTAGATTCTTGTTACCCTGAAGAACATTATTTCCCTACG
TTGTTATCAATGGAGGATCCCAAAGGGAGCAGCCTTTACACATTAACTAGAGTTAATTGG
ACTGACAGTGTCAATGGTCATCCACATACCTACCGTTCACCGGAGATTTCCCCGGAGCTT
ATACACACGTTGAGGAAGTCGTCTTCGAGTTATTCATATTTTTTTGCTCGGAAATTCTCG
CCGGATTGCTTGAAACCATTAATGGAGATAGCCAAGGATGTTGTTTTCAGAGATTGA
>EDWA@DN10267_c0_g1_i9
ATGTTTCCATCTCCTTCTTCTTCGTCGCCTCCGATTCTTTATTCTTTCACTCTTTTCGTT
TCCCTCTTCTTTCTCTTCCTCTTTGCTCCTCAAATCTTTCCTCCCAGAAACCGCCACCAC
CGTCAGCCGCTAATCTCAGCCAAAGATGAACTCGACGATCTCCATCTCTTCCGTGAAGCA
ATATCTAAGGCTAAGGCCACGCCCACCTCTCGCGGCGGTTCTTCTAAGATTTCCCATCTG
GGTACTATTAACCCCAAGCCCAAAATCGCTTTCCTTTTCCTCACCAACTCGGATCTCGTC
TTTGCCCCTTTATGGCAACGTTTCTTTGAATCCTCAAACGCTGATCTCTTCAATGTCTAC
GTCCATGCCGATCCGTCTACTAAACTCTCCACCCCGGAATGGTTGGTAAAAGCCAATTTC
ATCCCGGCTAAAACCACCGCACGCGCATCCCCGACGCTCATCTCCGCCGCCCGGAGACTG
ATGGCCAACGCCATCATCGACGACCCGTTCAATCTCTACTTCGCACTGGTATCCCAACAC
TGTATCCCTCTCCATTCCTTTAAATTCGTTTACGCTTCCCTTTTCGGGAACCCTTCGTCG
GCGCCGAAAGCGTTTTTGACCCAACGTTCTCACAAAAGCTACATCGAGATCTTATCGGAG
GCGCCGTATTTGCACAACCGGTACGTCGCTCGGGGAGACGGCTCGTTGCTGCCGGAAATA
CCGTACGATAACTTTCGGGTCGGGTCCCAGTTCTTCGTGCTGGCCAAGCGGCACGCTTTG
CTTGTGTTGAAGGAAAGGAAATTGTGGAGGAAATTTAAACAGCCTTGTTTGGATTTAGAT
TCTTGTTACCCTGAAGAACATTATTTCCCTACGTTGTTATCAATGGAGGATCCCAAAGGG
AGCAGCCTTTACACATTAACTAGAGTTAATTGGACTGACAGTGTCGACGGTCATCCGCAT
ACGTACCTTTCGCCGGAGATCTCGCCGGAGCTTATACATACGTTGAGGAAATCAAATTCG
AGTTTTTCGTATTTTTTTGCTCGGAAGTTCTCCCCGGAGTGCTTGCAGCCGCTGATGGAG
ATCGCCATCGATGTCATTTTCAGAGATTGA
>EDWA@DN10268_c0_g1_i1
ATGTATGATGAAGAAACCGGGATTCCTGCTCAAGCTCGAACATCAAATTTGAATGAGGAG
TTGGGACAAGTAGATACAATCCTTTCAGATAAAACTGGCACTTTGACATGCAATCAGATG
GATTTTCTAAAATGTTCCATTGCTGGTATTGCATATGGTTTGAGCACTAATGCTGTTGAA
CTTGCTGCTGAAAAACAGATGGCTAATGACCTGGAGGGTAAAGTTGAACTTGATACTGTT
GTCAGTTATAGTGAAAAGGATCTTCAATCTTCCATAAAAGGGTTTAATTTTGAGGACAGC
CGCCTCATGAACGGGAAATGGTTGAAAGAGCCTACAGTAGAAAGCATCGTGTTATTTTTC
CGAATATTAGCTGTTTGTCACACTGCCATCCCTGAGCTGAATGATGAGACCCGTAGTTAT
ACATATGAAGCAGAGTCACCCGATGAAGGAAGCTTTCTGGTTGCAGCCAGAGAATTTGGT
TTTGAGTTTTTTCAAAGAACTCAATCAAGCGTGCTTGTTCGCGAAAAATATACAGCTTCT
GGAAAACCAATTGACAGGGAATACAAAATTCTGAATGTGTTGGAATTTACCAGCAAAAGA
AAGCGGATGACAGTTATCGTAAGGGATGAAGATGGGCAGATTCTTCTCATGTGTAAAGGT
GCTGACAGCATTATCTTCGATCGGTTGGCAAAGGATGGAAGATTTTACCAGGGAGATACC
ACTAAGCATTTGAATGAGTACGGAGAAGCTGGATTGCGTACGTTGGCACTGGCTTATAAA
AAGCTCGAGGAGTCCGAGTATTCTGATTGGAACACTGAATTTCAGAAAGCAAAAACATCC
ATTGGGGCTGATAGAGATATAATGCTTGAAAAGGCTGCGGAGATGATGGAGCGGGATTTG
ATTCTCATTGGTGCTACTGCTGTGGAGGACAAACTGCAGAAGGGGGTACCCAAATGTATC
GATAAACTTGCACAAGCCGGTCTGAAGCTATGGGTTCTGACAGGGGATAAGATGGAGACT
GCTATAAATATAGGATTTTCTTGCAGTCTGCTAAGACAAGGCATGAAGCAGATATGTATT
ACAGTGATCGATTCAGATGACAGAGCGGAAGTTAAGGGGGCCATATTGAAGCAACTTAAC
AATGGTTCACAAATGATCAAAGAAGAAAAAGATCCACATGCTGCATTTGCATTAATCATT
GATGGAAAGACTCTTGCATATGCCTTGGAAGATGATATGAAACAACATTTCTTAGACTTA
GGAGTTCAGTGTGCATCT
>EDWA@DN10268_c0_g1_i3
ATGGCTAATGACCAGGAGGATAAAGTTGAACTTGAGACTGTTGTCAGTTCCAACAGCGAA
AAGGATCATAAATCTTCCATAAAAGGGTTTAATTTTGAGGACAGCCGCCTCATGAACGGG
AACTGGTTGAAAGAGCCTAAAGTAGAAAGCATCATGTTATTTTTCCGAATATTAGCAGTT
TGTCACACTGCCATCCCTGAGCTGAATGATGAGACCCGTAGTTATACATATGAAGCAGAG
TCACCCGATGAAGGAAGCTTTCTGGTTGCAGCCAGAGAATTTGGTTTTGAGTTTTTTCAA
AGAACTCAATCAGGTGTTTTTGTCCGTGAAAAATATACAGCTTCGGGAAAACCAATTGAC
AGGGAATACAAAATTCTGAATGTGTTGGAATTTACCAGCAAAAGAAAGCGGATGACAGTT
ATAGTAAGGGATGGAGAGGGGCAGATTCTTCTCATGTGTAAAGGTGCTGACAGCATTATC
TTTGATCGGTTGTCAAATGATGGAAGATTGTATCAGGAAGATACCACTAAGCATTTGAAT
GGGTACGGAGAAGCTGGATTGCGTACGTTGGCACTGGCTTATAAAAAGCTCGAGGAGTCC
GAGTATTCTGATTGGAACACTGAATTTCAGAAAGCAAAAACATCCATTGGGGCTGATAGA
GATATACTGCTTGAAAAGGCTGCAGAGATGATGGAGCGGGATTTGTTTCTCATTGGTGCT
ACTGCTGTGGAGGACAAACTGCAGAAGGGGGTACCCAAATGTATCGATAAACTCGCACAA
GCAGGTCTGAAGCTCTGGGTTCTGACTGGGGATAAAATGGAAACTGCTATAAACATAGGA
TATGCTTGCAGTCTTCTAAGACAAGGCATGAAGCAGATCTGTATTACGGCGAACGATTTA
GATGCCAAAGAGGAAGTTAAGGGTGATATATTGAAGCAAATTAACAATGGTTCACAAAGG
ATCAAAGAAGAAAAAGATCCACATGCTGCATTTGCATTAATCATTGATGGAAAGACTCTT
GCATATGCCTTGGAAGATGATATGAAACAACATTTCTTAGACTTAGGAGTTCAGTGTGCA
TCT
>EDWA@DN10268_c0_g1_i4
TTCAAAATTCTAAATATGTTGGAATTTACTAGCAAAAGAAAGCGGATGACAGTAATTGTA
AGGGATGAAGATGGGCAGATTCTTCTCCTTTGTAAAGGTGCCGACAGCATTATTTTTGAT
CGGTTATCAAAGAATGGGAGATTGTACGAGGAAGATACCAGTAAACATTTGAATGAGTAT
GGTGAAGCTGGATTGCGTACTTTGGCATTGGCTTATAGAAAGCTCGAGGAGTCTGAGTAT
TCTGTTTGGAACAATGAATTTCAGAAAGCAAAAACTTCTATTGGGACTGATAGAGAGACA
TTGCTTGAAAAGGTTGCAGATATGGTTGAGAGGGATTTGATTCTCATTGGTGCTACTGCA
GTGGAAGACAAATTGCAGAAGGGGGTGCCCCAATGTATTGATAAACTTGCACAAGCTGGT
CTGAAGATCTGGGTTTTGACAGGGGACAAGATGGAAACTGCTATAAATATAGGATTTGCT
TGCAGTCTGCTAAGGCAAGGCATGAAGCAG
>EDWA@DN10268_c0_g1_i5
GTAAGGGATGAAGATGGGCAGATTCTTCTCCTTTGTAAAGGTGCCGACAGCATTATTTTT
GATCGGTTATCAAAGAATGGAAGATTGTATGAGGAAGATACCAGTAAACATTTAAATGAG
TATGGAGAAGCTGGATTGCGTACGTTGGCACTGGCTTATAGAAAGCTCAATGAGTCTGAG
TATTCTGCTTGGAACATTGAATTTCAGAGAGCAAAAACTTCTATTGGGACTGGTAGAGAG
ACAATGCTCGAAAAGGTTGCAGATATGATGGAGAGGGATTTGATTCTCATTGGCGCTACT
GCTGTGGAAGACAAATTGCAGAAGGGGGTGCCCCAATGTATTGATAAACTTGCACAAGCT
GGTCTGAAGATCTGGGTTTTGACAGGGGACAAGATGGAAACTGCTATAAATATAGGATTT
GCTTGCAGTCTGCTAAGGCAAGGCATGAAGCAG
>EDWA@DN1026_c0_g1_i1
ATGGGAAAGAAGAAATCTAAAGAACCAATCCCGGTGGCCGTATCTGACGCCGTTTCATCT
CATTCCGATGTCTTTAAAACCATATTCGGTGACGTTTCGGAGCCAGATGCCGCCGTTTCT
TCCCTTTTCTCCGATGACAATCCATTCAAAAGAAAACTCGTAGAATCCGTTGAAGACCCT
AAAAATATTGATTCATTGGAATCGGGTGCACCGGCATTGAAGCATGGGAAGCGGAAGGGG
AAAGAGACAGCTGAAATCCCCACATTGGGTTCAAGCGAAGAAGCGACAGAGGCTCAGAAA
TCAAAGAAAGGGAGGAACCCAGGAAACCCAAATTTGGGTTCTTTAGATAGCAATGTTGAA
AGTTCAGGTCTTGATGCAAAAAGCAAATTAAGCGAGGAAGAGAAGGAAACACCCGAAAGC
CTAAAAGGCCTGAAAAAGAAGAAAAGGAAGAGGGACGAGGTAGAGGAAGAGTACGAGGAA
CGGAAATATGGGGCGGTGGGATCAGGTGCAGAGGAGGTGGTTGTGGGGCAGAAGAGGAAG
AAGCCAGAGGACGTTGAGGCGGTTGCTTTGGTTCCGAAAGAAGGGTTTGATGATGAAAGT
AAACTTTCGAGGACTGTATTTGTAGGAAATTTGCCGATTAAAGTGAAGAAGAAAGTTTTG
ATGAAGGAGTTTAGTAAGTTTGGAGAAATTGAGTCTGTTAGAATTCGATCTGTTCCTCTA
AGCGATACTAAGAAGCCGAGAAAAGGAGCTATAATGTTAAAGCAAATTAATGACAAAGCT
GATAGTGTCCATGCCTACATTGTTTTCAAAACAGAGCAATCTGCTGAGGCATCTTTATCC
CACAACATGGCTGTGATTGCAGGAAATCACATTCGTGTTGATAGGGCATGCCCGCCAAGG
AAAAAGTTGAAAGCTGAGAGTGCTCCTCTCTATGATAACAAGAGGACTGTTTTTGTGGGT
AATCTCCCATTTGATGTGAAGGATGAAGAAATTTATCAGTTATTTTGTGGTATCAATAAT
CTGGAGTCTAACATTGAAGCTGTCCGGGTTATTAGAGATCCTCAATTTGGTGTTGGCAAG
GGCATTGCTTATGTCTTGTTCAAAACAAGGGAAGCGGCAAATTTGGTTGTTAGAAAACGA
TCACTGAAGCTTAGGGATAGAGAGCTTAGGCTTTCTCATGCCAAGCCAGATGCCACCCCA
TCTAAGAGAAAGAATCAATCATCTTCAGGGGATAGTACCCCAGCCAAGAAGTTTACAGTT
GGTTCAAGTACTCCCTCAAGCAATGACAACAGATCAAATACAAAAGCTTCTTTATCGTAT
CAGGGATTGCGTGCTAGCAAATCAGGTAGCGAGAAGAAGAAAGTTCGATCAAAGGGCACT
ACTGGCCCTGTAAAAATGAAATTTAAAGCTCAGAGAACAGAGAAGCCGAAAGACCGCATG
ACCAAGAGACCAGCTGTTGCTGCTAGAAAGGCCAAGGTAAACGCACACAAGGATGGCAGT
GTTCCCAAGCAAACCGGTGTAAAACGCAAGCTGGACAGCTTCAGTGCAGGTAGTCATAAG
AAGAAAGGCAAAAAGTTAAGGTAG
>EDWA@DN1026_c0_g1_i2
ATGGGAAAGAAGAAATCTAAAGAACCGGTAACGGTGGCCGTATCAGAATCCGTTTCATCT
CAATCTGATGTCTTTAAGACCATCTTTGGTGACGTTTCAGAGCCAGATGCCGCCGGTTCT
TCTCTTTTCTCCGACGACAATCCGTTCAAAAGAAAACCCATAGAATCCGTTCAAGACCCT
CAAAACGTCGATTCATTGGATTTGGGTGCACCGGAATTGAAGCATGGGAAGCGGAAGGAG
AAAGAGAAGGCTGAAATCCCTACCTTGGGTTCAAGCAAAGAAGCATCAGAGGCTCGGAAA
TCAAAGAAAGGGAGGAACCCAGAAAACCTAAATTTGGGTCCTTTAGATGGCACTGTTGAA
AGTTCAGGTCTTGATGCAAAAAACAAATTAAGCGATGAAAATAAGGAAACACCCAGAAGG
AAGAAAAGGAAGAGGGAGGAGGTGGAGAAAGAGTATGAGGAAAAGAAATATGGGACGGTG
GCGGTGGCGTCAGTTGCGGAGGAGGTGGTTGTGGGGCAGAAGAGGAAGAAACCAGAGGAC
GTTGCGGTGGTTGCTTTGGTTCCAAAAGAAGGATTTGATGATGATAGTAAACTTTTGAGG
ACTGTTTTTGTGGGAAATTTGCCGATTAAAGTCAAGAAGAAAGTGTTGATAAAGGAGTTC
AGTAAGTTTGGAGAGATTGAGTCTGTTAGAATTCGATCTGTTCCTCTAAGCGATACTAAG
AAGCCGAGAAAAGGAGCTATAATGTTAAAGCAAATTAATGAGAAAGCTGATAGTGTTCAT
GCATACATTGTTTTCAAAACTGAGCAATCTGCCGAGGCATCTTTAGCCAATAACATGGCT
GTGATTGCAGGAAATCACATTCGTGTTGATAGGGCATGCCCACCGAGGAAAAAGTTGAAA
GCAGAGAATATTCCTCTCTACGATAACAAGAGGACTGTCTTTGTTGGTAATCTCCCATTT
GATGTGAAGGATGAAGAAATTTATCAGTTATTTTGTGGTATTAATAATCTGGAGTCTAGC
ATTGAAGCTGTCCGGGTTATCAGAGATCCTCAATTTGGTGTTGGCAAGGGCATTGCTTAT
GTCTTGTTCAAAACAAGGGAAGCAGCAAATTTGGTCGTGAGAAAACGAACTCTGAAGCTA
AGGGATAGAGAGCTTAGGCTTTCTCATGCCAAGCCAGATGCCACCCCATCTAAGAGAAAG
AATCAATCATCTCCGGGGAAAGATGGTACCCCAGCCAAGAAGTTTGCCGTTGGTTCAAGT
ACTCCCTCAGCTAATGACAACAGATCCAATACAAAAGCTTCTTTGTCGTACCAAGGCTTG
CGTGCTAGCAAATCAGGTAGCGAGAAGAAAGTCCGTTCAAAGGGCAGTCTTGGCCCTGTT
AAAACAAAATTTAAAGCTCAGAGAACGGAGAAGTCAAAAGAACACATGACCAAAAGGCCA
GCCGTTGCTGCCAGAAAGGCCAAGGCAAAAGCACACAGGGATGGTAGTGTTCCCAAACAA
ACAGGCGTAAAACGCAAACTCGACAGCTTCAGTCCGGGGAGCGGTTTCCATCAGAAGAAG
AAGAGCAAAAAATTTAGGTAG
>EDWA@DN10270_c0_g1_i2
ATGGGATTAGTTCCAGGTGATATCCAGGTGGGGCCTTTGAATGTTGAGAAATCAAAAGGA
AAAAAGAAGAAAGACAGTGAAGATGGTGAGCCTGGGTGTTGGTTTAAGTTTAGGTTTATG
GGAAGCTGCCTTTCTCCAAGGACCAAAATGGAGGATTCCATAAGTGGAACCAGCACTCCA
TATGCTGAAAGTAAATCAACAAATGAGTCAAATGACACCACAAATAAGTCAAATGACACC
AGCAGAGGTCAACCAGTTGTTCCGGTTGTGACATCTTCAACTACTACCAACGCTGAAAGT
ATGCCATCGACTCCAAACTTAAGCGAGGAGCTTAAAGTTGCTTCTCGACTTAGAAAATTC
TCCTTTAACGAGCTTAAGTTAGCAACAAGGAGTTTTAGACCTGAGAGTCTTCTTGGTGAA
GGTGGGTTTGGTTGTGTATTCAAAGGCTGGATCAATGAGAATGGAACTGCTCCGGTAAAA
CCAGGCACAGGGTTGCCTGTGGCAGTCAAAACCCTTAACCATGACGGACTTCAGGGCCAT
AGAGAATGGCTTGCTGAAGTTAATTATCTCGGTGATCTCCTCCATTCTAATTTGGTCAAG
TTG
>EDWA@DN10270_c0_g1_i3
ATGGGATTAGTTCCAGGTGATATCCAGGTGGGGCCTTTGAATGTTGAGAAATCAAAAGGA
AAAAAGAAGAAGGATAGTGAAGATGGTGAGCCTGGATGTTGGATTAAGTTTAGGTTTATG
GGAAACTGCTTGTCTCCAAGGACAAAAATGGAGGGTTCCGCAAGTGGAACCAGCACTCCA
TATGCTGAAAGTAAATCAACAAATGAGTCAAATGACACCACAAATAAGTCAAATGACACC
AGCAGAGGTCAACCAGTTGTTCCGGTTGCGACATCTTCAACCAATGCTGGAAGTACTCCA
TCGACTCCGAACTTAAGTGAGGAGCTTAAAGTTTCTTGCCGGCTTAGAAAATTCTCCTTT
AACGAGCTTAAGTTAGCAACAAGGAGTTTTAGACCTGAGAGTCTTCTTGGTGAAGGTGGG
TTTGGTTGTGTATTCAAAGGCTGGATCAATGAGAATGGAACTGCTCCGGTAAAACCAGGC
ACAGGGTTGCCTGTGGCAGTCAAAACCCTTAACCATGACGGACTTCAGGGCCATAGAGAA
TGGCTTGCTGAAGTTAATTATCTCGGTGATCTCCTCCATTCTAATTTGGTCAAGTTG
>EDWA@DN10271_c0_g1_i1
GTTTATAGTGGTGGTAGAGATCTTTCTTTATATTTGACAGACTTGACAACAAGAGAGAGT
CTTTTGCTTTGCACAAAGAGACACCCAATTTTGCAGCTGGCACTGCATGATGATAGCATA
TGGGTTGCAACGACAGATTCTTCAGTCCATAGATGGCCTGCTGAAGGAAGAAATCCTCAG
AAGGTGTTTCAAAGAGGTGGTTCGTTCTTGGCTGGAAACTTGTCCTTTTCTAGGGCACGA
GTTTCCTTAGAAGGGTCTGCCCCAACTCCTGTTTATAAGGAACCAATCTTTACCATTCCT
GGAACTCCAGCAATAGTTCAGCACGAAATTTTAAATAATAAAAGGCATGTATTGACTAAG
GATACTGCTGGTTCAGTAAAACTCTGGGAGATAACCAGGGGTGTTGTGATTGAGGACTAT
GGACAGGTTTCATTTGACGAGAAAAAGGAGCAGTTGTTTGAGATGGTAAGCATTCCTTCA
TGGTTCACATTGGATTCCCGGCTTGGAAGCTTG
>EDWA@DN10271_c0_g1_i2
TATAGCGGCGGTAGAGATCTTTCCTTATATTTGACAGACTTGACAACAAGAGAGAGTCTT
TTGCTTTGCACAAAGGAGCACCCAATTTTGCAATTGGCTTTGCATGATGATAGTATATGG
GTTGCAACGACAGATTCTTCAGTTCATAGATGGCCTGCTGAAGGACGAAATCCTCAGAAG
GTCTTTCAAAGAGGTGGTTCGTTCTTGGCTGGAAACTTATCTTTTTCAAGGGCCAGAATT
TCCTTAGAAGGGTCTACCCCTGCTGCAGTTTATAAAGAACCAATTTTTTCCATTCCTGGA
ACACCAGCAATAGTTCAGCATGAAATTTTAAATAACAGAAGGAATGTATTGACTAAGGAT
ACTGCTGGTTCAGTAAAGCTCTGGGAGATAACCAGGGGTGCTGTGATCGAGGACTATGGA
CAGGTTTCATTTGACGAGAAAAAGGAGCAGTTGTTTGAGATGGTAAGCATTCCTTCATGG
TTCACATTGGATTCCCGGCTTGGAAGCTTG
>EDWA@DN10271_c0_g2_i1
CAGCAACGTTGTGTGCATTCTTATGCGGTGCATACAGATTCTGTTTGGGCACTTGCAAGC
ACCCCGACATTTAGTCATGTTTATAGTGGTGGTAGAGATTTTTCTTTATATTTGACAGAT
TTGACAACAAGAGAAAGTATATTGCTTTGCACAAAGGAACACCCAATTTCACAGCTGGCA
TTGCATGATGATAATATATGGGTTGCAACGACAGATTCTTCAGTTGATAGGTGGCCTGCT
GAAGGAAAAAATCCTCAGAAGGTCTTTCAAAGAGGTGGTTCATTCTTGGCTGGAAACATT
TCTTTCTCGAGGGCAAGAGTTTCTTTAGAAGGGGCTGCCCCAACTCCTGTTTATAAAGAA
CCAATCTTTACTATTCCCGGAACCCCAGCAATAGTCCAGCATGAAATTTTAAATAACAAG
AGGCATGTATTGACTAAGGATACTGTTGGTTCAATAAAGCTCTGGGATATAACCAGGGGT
ATTGTGATTGAGGACTATGGACAGGTTTCATTTGACGAGAAAAAGGAGCAGTTGTTTGAG
ATGGTAAGCATTCCTTCATGGTTCACATTGGATTCCCGGCTTGGAAGCTTG
>EDWA@DN10272_c0_g1_i1
CAAAGATATGAACTTGGGCGTGAGCTTGGGCGTGGTGAATTTGGGATCACATATCTTTGT
ACAGACAAAGAAACAGGGGACACTTTTGCATGCAAATCCATATCGAAGAAGAAGCTAAGG
ACAGCCGTTGACATCGAGGATGTAAGAAGGGAAGTTGAGATCATGAAGCATTTGCCTCAG
CACCCAAACATTGTTACCTTGAAAGCAACCTATGAGGACGACAATGCAGTCCATTTGATT
ATGGAGTTGTGTGAAGGTGGTGAGCTGTTTGACAGGATCGTTGCAAGAGGTCACTATACT
GAGAGAGCTGCTGCTGCTGTCACCAAGACCATTGTTGAAGTTGTTCAGGCGTGCCACAAA
CATGGGGTGATGCATAGAGATCTCAAACCTGAGAACTTTCTGTTTGAAAATAAAAAGGAG
ACTGCCTTTTTGAAGATGATTGACTTCGGTTTGTCAGTTTTCTTTAAACCAGGAGAAAGG
TTTAACGAGATAGTTGGAAGTCCATACTACATGGCTCCAGAAGTGCTGAGAAGAAATTAT
GGCCCTGAAGTCGACATTTGGAGTGCTGGTGTGATCCTTTACATCTTGCTTTGTGGTGTA
CCACCTTTTTGGGCAGATACTGAACAAGGAGTCGCACAGGCGATTATTCGCTCTGTTCTA
GAGTTTAAGAGGGATCCTTGGCCTAAAGTTTCTGATAATGCAAAAGACCTTGTGAAGAAG
ATGCTCAATCCTGATCCCAAGCGGCGACTTACACCTCAGGAAGTACTAGACCATCCTTGG
TTGCATTTTGCATCCAAGGCTCCAAATGTTTCCTTGGGTGAAACTGTGAAGACAAGGCTC
AAGCAATTCTCTGTAATGAATAAGTTTATGAAAAGAGCTCTCAGGGTAATGTTCATTTAT
ATTTTGGGGGAGTATAACCAAAATAGAGCTACCATCCATTAA
>EDWA@DN10272_c0_g2_i1
ATGGGAGATGACAATCACCTTAAAAAGGCATTTGAGTTTTTTGATAAGAACAAAAGTGGT
TATATCGAGATTGAGGAACTAGGAGATGAATTGGCCGATGAGCCTGAAACAAACTGTGAA
GAAGTCATTAGTGCCATCATGCATGATGTGGATACAAACAAGGATGGGAGAATAAGTTAT
GATGAGTTTGCTGCAATGATGAAAGGCGGTACAGATTGGAGAAAAGCATCGAGACAATAC
TCACGCGAGCGGTTCAACAACCTCAGTCAGAAATTGATGAACGATGAGTCGTTGCAGTTC
CATCCTAGATGA
>EDWA@DN10272_c1_g1_i1
AACATTGATGAGCTAAGGGCTGGGTTGCATAAACTTGGTCACACTATTCCCGATGCAGAT
CTTCAAATACTAATGGAAGCTGGTGATGTAGATAAAGATGGATATCTGGACTATGGAGAG
TTTGTTGCCATTTCAGTTCACCCGAGGAAGATGGGAAATGATGAGCACCTTAAAAAGGCG
TTTGAGTTTTTTGATAGAAACCAAAGTGGTTATATTGAGATTGGGGAACTAAGAGATGCC
TTATCGGATGAAGTTGAGACAAACAGTGAAGAAGTCACTAGCGCCATCATGCATGATGTG
GACACGGACAAGGATGGGAGGATAAGTTATGACGAGTTTGCTGCGATGATGAAGGCCGGT
ACGGATTGGAGAAAAGCATCGAGGCAATATTCACGAGAGAGGTTTAACAATCTCAGC
>EDWA@DN10274_c0_g1_i2
ATGTTTAGCACAATAGGTCCAGACGAAACACAAGTAGAAGGTGCGACCGGGAAGCTCATG
CCGAATTGCGAGGCCAAAATCGTCGATCTCGAAACCGGTGCTGCTTTGCCACCTTCAACG
CACGGCGAGCTTTGGGTCAGAGGAGCTCTCATAATGAAGGGATACGTTGATAATGAGGAG
GCAACGGTGGCGGCGTTGGATTCAGACGGATGGTTTAGAACCGGCGATCTTTGCTATATT
AACAATGAAGGTTTCCTGTTTTTTGTTGATAGGATTAAGGAGTTGATCAAATACAAAGGC
TACCAGGTTGCACCGGCTGAACTGGAACATGTGCTTAATTCCCATCCGCAGGTCGTCGAG
GCAGCCGTTGTTCCGTTTCCAGATGAGGAAGCAGGGCAAGTGCCGGTGGCCTTTGTGGTT
AGACAATCAGGGAGAAACATTGATGAATCAAAACTAAAAGAACATGTTGCCCAACAGGTT
TCTCCGTATAAGAGAATACGAAGAGTAATGTTCATTGATTCGTTGCCAAAGAATGCTTCT
GGTAAGGTCCTGAGGAAGGAGTTGGTGACCAAATTGTTAAGTGCCACCTCCAAGTTGTAA
>EDWA@DN10274_c0_g2_i1
ATGAGTGGGGCTATAGTTTTCATAAAAGACGATCTGAAAATCAGCGACGTTCAAGTTGAA
ATCGTCGTCGGAATCCTCAACTTGTATTGTCTCATCGGTGCGTACGCCGCCGGTCGGACA
TCCGATTGGGTTGGCCGCCGTTACACCATCGTCATCGCCGCTGGTATTTTCTTCGTCGGA
GCTTTCCTCATGGGGTTCGCCACTAACTACGCTTTCCTCATGGTGGGTCGTTTCGTCGCC
GGAATCGGCGTCGGCTTTGCCATGATGATTGCTCCTGTTTACACCGCCGAGCTCGCCCCC
GCCTCCTCCCGTGGCTTCCTCACTTCCTTCCCCGAGGTTTTCATTAATATTGGCTTATTG
CTGGGATATGTTTCGAACTATGCATTTTCGAAGCTCCGGGCCGACTTAGGGTGGCGCGTA
ATGCTCGGCGCCGGCGCAATCCCGTCGGTTTTCTTGGCTATCGGAGGTTTTTCAATGCCC
GAGTCGCCTCGTTGGCTTATTATGCAAGGTCGAGTCGGCGAAGCCAAAAGAGTTCTCCAC
AGAACTTCAGACACAAAAGAAGAAGCTGAGCTACGACTCAGCGATATCAAAGAAGCCGCC
GGAATCCCACAAGATTGCACCGACGACGTCGTTCAGGTTCAAAAGCAAACCCACGGCGAA
GGCGTTTGGAGAGAATTATTTTTACACCCCACGCCGGCCGTTAGACACGTGATGATTTGC
GCCGTCGGTATCCATTTCTTCCAGCAAGCGATTGGTTTAGACTCTGTCGTTTTGTACAGT
CCGAGGATTTTTCAAAAAACCGGGATAAAGTCTACAAACCAGAGGCTACTCGCCACCATA
GCCGTCGGATTTTCCAAGACGATCTTCATCCTAGTGGCCACGTTTCTACTCGACAGAATC
GGACGGCGTCCTTTGCTCTTAACCAGTATTGCCGGCGTTTCCGTTTCATTGGCCACGCTT
GGATTTTCGTTAACGATAATCAACCATTCCGACCATGAAATAACGTGGGCCGTCGGATTA
TGCATCGCCATGGTTTTAACCTCCGTCGCGGTTTTCTCGATAGGGATGGGACCCATTCCG
TGGGTGTACGGCACGGAGATCTTCCCGTTGAGGCTACGCGCTCAGGGAGCGAGTATCGGA
GTCGGAGTTAACCGGGCGATCAGCGGTGTAATCGCTATGTCTTTTATTTCATTGTACGAA
GCGATAAGCATCGGCGGAGCCTTTTTCTTGTACGCCGGGATTGCGACGGTGGCGTTTATC
TTCTTCTATACTTGCTTCCCGGAGACTCAAGGGAAAACGCTGGAGGAAACGGAAGCGCTC
TTCGGTAAATTGATAGGTTGGCGGGAAGAGGCTAAGAAGATAAGGAGGAAGAGGAAGATG
GAAGAAGATAACAATTACCGCAGTAATAACGGTCAAATTGAGTTGGGAAATGATACAACT
ACCGACAGCAAATGTTAG
>EDWA@DN10274_c0_g2_i2
ATGAGTGGGGCTATAGTTTTCATAAAAGACGATCTGAAAATCAGCGACGTTCAAGTTGAA
ATCGTCGTCGGAATCCTCAATTTGTATTGTCTCATCGGTACGTACGCCGCCGGACGGACA
TCCGATTGGGTTGGCCGCCGTTACACCATCGTCATCGCCGCTGGTATTTTCTTCGTCGGA
GCTTTCCTCATGGGGTTCGCCACTAACTACGCTTTCCTCATGGTGGGTCGTTTCGTCGCC
GGAATCGGCGTCGGCTTTGCCATGATGATTGCTCCTGTTTACACCGCCGAGCTCGCCCCC
GCCTCCTCCCGTGGCTTCCTCACTTCCTTCCCCGAGGTTTTCATTAATATTGGCTTATTG
CTGGGATATGTTTCGAACTATGCATTTTCGAAGCTCCGGGCCGACTTAGGGTGGCGCGTA
ATGCTCGGCGCCGGCGCAATCCCGTCGGTTTTCTTGGCTATCGGAGGTTTTTCAATGCCC
GAGTCGCCTCGTTGGTTTTTCAATGCCCATGTCAGCCACCCGTTAGTCAAGTAA
>EDWA@DN10274_c0_g3_i1
ATGAGTTTTAAAAGAAAATCTAACAAAAGCAGCGACAGTGAAGAAGACGAAACCTTTTAT
TTCCGCTACTCCTCCGTCGCCGCCCCATCCTCCTCCTCGAGACCCACCAATTCGAATCAA
ACCGCCGCCAAATCTTCCAGCGGGGGTGGCGGCGGATCCGGCGGTCTAGCCCCATCGAAA
TCAACCATTTACGTCTCCAACCTCGAATACTCCCTCACAAACTCCGACCTCCACACTCTC
TTCTCCACCTTCGGCAAAATCGCCCGCGTTACAGTCCTCAAAGATCGAGTCACACGAACT
TCAAAGGGGGTCGCCTTCGTCCAGTTTGTTTCCCGTGAGGATGCGCTATCCGCTGCGAGT
GTCATGCACGGGAAAGTACTCAACGGCAGAACCCTCAGCGCTTCCATTGCCGTCGATAAT
GGACGAGCCCCTGAATTTATTAAAAAGAGGGTTTACAAGGATAAGTCTAGCTGTTATGAA
TGTGGGGTTAGTGGGCATATGTCTTACGAGTGTCCGAAGAATCAGTTAGGGCCTAGGGAG
AGACCGGTGCCAAAGAAAGGGCGGAGAGGTGGCGGCGGAGGAGAGAAGAGGGAGGATGGC
GGGGATTGGGGAGAGGAAGAATCAGACGGTGGAGAGGGGTTTGAAGAGGACAATTGGGCG
TCAGTGGTTGATGGGGCGGCGGATGAAAGGTTGAGAAAATTGGAGATGGCGGAGGAAAAG
AAGAAGAAGATGACAAGAAAAGCCAGTTATTTTAGTGATGAGAGTGATGAGGAAGATTGA
>EDWA@DN10274_c0_g4_i1
ATGGCTGGCCTTTCAACTCAACCAGCTATAGCAGACAACAAAACTCTTGCAGATTTTGAG
CCTCAAAAGAAACCTAAAAGAAACAAGTATGCTTTTGCTTGCGCCATACTTGCTTCCTTA
ACTTCAATCTTACTTGGTTATGATATTGGTGTAATGAGTGGAGCAATCGACTTCATACAA
AAGGACCTTAAAATCAGTGACTTTCAAGTCGAAATCGTTATGGGTATTCTCAACGTGTAC
TGTTTAGTGGGTTCATTCGCCGCCGGTCGGACCTCCGATTGGCTCGGCCGTCGTTACACC
ATCGTCTTTGCCGGTGCCATTTTCTTCGTGGGAGCACTCCTCATGGGATTCGCTACGAAC
TACGCTTTCTTAATGGTGGGTCGTTTCGTCGCCGGAATCGGCGTCGGCTATGCTCTCATG
ATTGCTCCGGTTTACACCGCCGAAGTCTCCCCCGCTTCCTCTCGC
>EDWA@DN10274_c0_g5_i1
GTGGATCCGGCGGGGAAATTAGAGATGAGTTTTAAAAGAAAATCCACCAAAAGCAGCGAT
AGTGAAGAAGACGAAACCTTTTATTTCCGCTACTCCTCCGTCGCCGCCCCACCATCTTTC
TCCTCCTCGGGACCCTCCAATTCGAATCAAACTACCACCAAATCTACCGGCGGAGGTGGC
GGTGGATCCGGCGGCCTAGCCCCATCGAAATCAACCCTTTACGTCTCCAACCTTGACTAC
TCCCTCACAAACTCCGACCTCCACACCCTCTTCTCTACCTTCGGAAAAATCGCCCGCGTA
ACAATCCTCAAAGACCGAGCCACTCGAAATTCAAAGGGAGTCGCCTTCGTTCAGTTTGTT
TCCCGTGAGGATGCGGTATCTGCGGCGAGTGCCATGCACGGGAAAGTACTCAACGGCAGA
ACCCTAAGCGCTTCAATTGCCGTCGACAATGGACGAGCCCCAGAGTTTATTAAAAAGAGG
GTTTATAAGGACAAGTCTAAATGTTATGAATGTGGAGTTAGTGGGCATTTGTCTTATGAG
TGTCCGAAGAATCAGTTAGGGCCTAGGGAGAGACCGGTGCCAAAGAAAGGACGGAGAACT
GGCGGTGGCGGGGAGAAGAGGGAGGATGGCGGGGACTGGGGAGAGGAAGAATCAGACGGT
GGAGAGGGGTTTGAAGAGGATAATTGGGCATCAGTGGTGGATGGGGCCGCAGAGGAAAGG
TTGAGAAAAGCAGAGATGGCGGAGGAAAAGAAGAAGATGAGGAGAAAAGCTAGCTATTTT
AGCGATGAGAGTGATGAGGAAGAGTGA
>EDWA@DN10275_c0_g1_i1
AATTTTCTCCTTAAATATAAATTCATCCAATCCAAACTATTCCAACTCACACAACTTGCC
TCTCTTCTTCTGCATCCATCCATGGCTTCCTTCAACCCCAGTGGCTACGAAAAGTTCTCA
GCTCCACCGCCGGAGTTCGGCAAAGAAGCCGCCGCCACAACCGGGATTCCACTTAGCTCC
TCCAACCCATACTACACCGACAGTTCTCAAACCACCGTCACTCCTGTTAAGCCCAAAACT
AGAGTCCCTTGGTCATCAGGCCTCTGTGACTGCTTCTCTGACTGGAGAAACTGTAAGCTC
AACTCAACTCAACTCTTTGACTTTTCAGGGCTTGGTCTGAAAACTGCAGAAACTGATGGT
GGGTTTTTTTTAATTATAATTCTTACAGGTTGCATGACATGTTGGTGCCCTTGTGTCACT
TTTGGCCAAATTGCTGAGATTGTAGATAAAGGATCATCATGTAAGTTAAAAGCCAGATTG
TGA
>EDWA@DN10275_c0_g1_i3
ATGGCGTCCTTCAACCCAAGTGGGTATGAGAAGTTTTCAGATCCGCCGTCAGCACCACCG
AAGCTCGGCCAAGAAGCTGCCACAACTGGGGTTCCGTTCAGCTCCTCAAAAGAATACTAC
GCCGACAGTTATCAGACCAACACCCGTCTCAAGACCAAAACTCGAGTCCCTTGGTCTTCA
GGGCTCTGCGACTGCTTCTCTGACTGGAGAAACTGCTGCATCACATGTTGGTGCCCTTGC
GTAACGTTTGGTCAGATTGCAGAGATAGTAGACAAAGGATCATCATCATGTGGGGTGAAC
GGAGCACTTTACACCTTGATAGCATGCGTGACCGGGTGCGCGTGTTGCTACTCGTGCTTC
TACCGAGCCAAGATGAGGCAACAGTACATGCTGAAGAAACATCCCTGCGGGGATTGCCTC
GTCCATTGCTTCTGCGAGTACTGCGCCTTGTGCCAAGAGTACCGCGAGCTTAGAACCCGT
GGTTACGATCTATCCATAGGTAATCTAATGTCATTTGTCGTATATGTATCAAATATGTAA
>EDWA@DN10275_c0_g1_i4
ATGGCTTCCTTCAACCCCAGTGGCTACGAAAAGTTCTCAGCTCCACCGCCGGAGTTCGGC
AAAGAAGCCGCCGCCACAACCGGGATTCCACTTAGCTCCTCCAACCCATACTACACCGAC
AGTTCTCAAACCACCGTCACTCCTGTTAAGCCCAAAACTAGAGTCCCTTGGTCATCAGGC
CTCTGTGACTGCTTCTCTGACTGGAGAAACTGTTGCATGACATGTTGGTGCCCTTGTGTC
ACTTTTGGCCAAATTGCTGAGATTGTAGATAAAGGATCATCATCATGTGGAGTAAATGGT
GCACTTTACACCCTGATAGCATGTGTAACTGGCTGCGCCTGTTGCTATTCGTGCTTTTAC
CGTTCCAAAATGAGGCAGCAATATATGTTGAAGAAACACCCTTGCGGGGATTGTCTCGTC
CATTGCTTCTGCGAGTACTGCGCCTTGTGCCAAGAGTACCGGGAGCTCAAAACCCGCGGC
TACGATTTGTCCATAGGGTGGCATGGGAATATGGAAAAGCAGAGTCGAGAAGTGCCGATG
ACTGCGATCCCACCGACGGTGGAAGGAGGGATGAGCCGATGA
>EDWA@DN10276_c0_g1_i1
ATGGCATTGTCGAGAATCATAAACCCCCAGCAACTACTCTTCAAATTAGCCAAACTAACC
CCGCCAAGTTCTTCATTACTGCTATCCTGCAAAACCCTGTTTTCCCACTCAAATCAACGA
AGACCCATTTGCACAAAACATCGAAACGACAACTTTCTCTCGTCGGATCAGATTAGCATC
TCCAATGCCTTCGTTTCAATCTTATTCAAACAACCCTTTTCACCGTATAACCCAGAGCTC
AACAACCTCGCACCGCTACTCACCCCTAAAGTTGTCGAAGCCGTCCTAAATAACCTTAAG
AGCTGGAGACTAGCTCACCAGTTTTTCACATGGGCCTCAAGTCAACATGGTTATAAGCAT
AACGTTTATGCTTACAATACCATGGCTTCTATCCTATCACGTGCTCGACAAAATGCCCAA
CTGAAGGCTCTTGCTTTGGATGTCGTCAATTCCCGTTGTTCTATGAATCCTGGGGCATTG
GGGTTTCTTGTTAGGTGTTTGGGGAGTGTTGGGTTGGTTGGTGAAGTTAATGACTTGTTT
GATCAGGTTAAAAAAATCGGTCTTTGCGTGCCGAATACTTATAGCTATAATTGTTTGTTG
GAAGCTTTGTCCAAGTCTCATTTGATTGATTTGGTTGAAGTCAGATTGAAAGAGATGAGA
GGTTTGGGCTTGGGGTTTGATAAATACACGCTGACCCCAGTTTTGCAAGTTTACTGCATT
GCCGGGCAGTTTGACAAAGCTTTGGGTGTGTTCAATGAGATGTTTGAAAAAGGATGGGTG
GATGAACATGTATTTTCAATCTTGGTTGTTGCATTTAGTAAGTGGGGTGAAGTCGACAAG
GCAATTGAACTGATAGATAGAATGGAAGAGCGTGGTATGAGGTTGAATGAGAAGACAATT
TTTGTTTTGATTCATGGATTTGTGAGTGAATCTAGAATGGATAAAGCTCTTTGTTTGTTT
GATAAAGTTCGAAAGTTGGGGTTTTGTCATAATGTTTCACTTTTTGATGTGATGATTGGA
GGGCTTTGTAAGAATAACGAGCGAGAGAAAGCATTGTCTTTATACTCAGAAATGAAAGAG
TTGGGAATTAATCCTGATTCTGGGATACTGACTAAGTTGATATCTTCTTTTTCTGAAAAG
GAAGAAGAGTTAGACCAACTGCTTCAAGAATGCTGGGAAGATGTCAGTTCACATCCTAAG
GACCTGCTTTACAGTTCTGTTCTTGAAGGTCTTGTTCGCAACGGTTCAATAGATACAGCT
TATAATATTCTCCAAATGGTAATGGGGAATAACAGAAATGGTGGTAGTGTCCTTGCGAAG
TACTTTTTGGATGAGAAGGAAGTAATTACCCTTAGTACGAATTCATTTACTAGTGTTATC
ACTGGCTTGCTTGATGCTGGTAAAGTGGATATGGCACTAACTCTCTTCAGAGAAATGATT
CAGTTTGGTTGTAATCCAACTTTATTACTTTATAACGGTTTGATTGATGCACTGTGCAAG
TTAAATAGACTGGAAGAAAGTTATGACCTTTTGAGACAGATGATGGAAATGGGACTTGAA
CCAACCAACTTTACTCACAATTGCATCTTCGGGTGTCTTTGTCGGCTAGAGGATGTTGAA
GGAGCAGTTGATCTGGTGAGAAAGATGTGCTTTTATGGTCATGAACCATGGATAAAGTAT
TCTACCTTGCTTGTGAAGAACTTGTGTAAACATGGGAAGGCAGAGGAAGCTTGCAAATTT
CTCACTGATATGTCACAAGAAGGTTTTCTCCCTGATATAATTACCTATTCTGCTGTAATA
GATGGTTTGATCAAAATTAAATCAGTTGATTCGGGTTTGGAACTATTCCAAAACATTTGT
GCTCGTGGACATTGTCCTGATGTGATTTCTTACAACATTCTTATAAAAGCGCTTTGTAAG
GCCAAAAGAGTTGCGGAAGCTGAGTGTCTTGTGAATGATATGATGTTGAAGGGGCTTGTT
CCCTCTACCGTTACATATAATTGTTTGATAGATGGATGGTGTAAAAGTGGTGAGATTGAC
CAAGCCATGCTTTGCCTTTCCAAGATGTTTGGAAAAGAGAGGGAGGCAAATGCGATTACT
TATGCAACTTTAGCTGGTGGATTGTGCGATTTTGGAAGACCTGATGATGCTCTAAAGCTA
TGGGATGAAATGGATAGGAAAGGATGTGTTCCCAACAGAATCGCTTATCATGCTCTGATT
AATGGACTTTGCAAGTGTGGTAGATCCTCTGCAGCTTTAGTTCATTTCAACGCGATGAAA
GAGAAGAAAATGAAACCCGACAACTATCTCTACATAGCACTAATAAGAGCTTTTCTTTCG
GACACAAACTTACCCTCTGTTCTTGACACCATAAAAGAGATGGCTGATGCAGGAAATTTA
CCAGATCCACAAGATAAGAACTTCCCTGTCATAAAAGATGCAATTTGCAAATTGTCGGAA
GATGCCAGAACATCTTCTAGCCTAAGAGACCTTATAGCAGAGGGAAGGATCCCAGATCTT
AGTCTCTCCGAAGGAGCTGAAGGTAGACATAAGCCATCTATTTGA
>EDWA@DN10276_c0_g1_i3
ATGGCATTGTCGAGAATCATAAACCCCCAGCAACTACTCTTCAAATTAGCCAAACTAACC
CCGCCAAGTTCTTCATTACTGCTATCCTGCAAAACCCTGTTTTCCCACTCAAATCAACGA
AGACCCATTTGCACAAAACATCGAAACGACAACTTTCTCTCGTCGGATCAGATTAGCATC
TCCAATGCCTTCGTTTCAATCTTATTCAAACAACCCTTTTCACCGTATAACCCAGAGCTC
AACAACCTCGCACCGCTACTCACCCCTAAAGTTGTCGAAGCCGTCCTAAATAACCTTAAG
AGCTGGAGACTAGCTCACCAGTTTTTCACATGGGCCTCAAGTCAACATGGTTATAAGCAT
AACGTTTATGCTTACAATACCATGGCTTCTATCCTATCACGTGCTCGACAAAATGCCCAA
CTGAAGGCTCTTGCTTTGGATGTCGTCAATTCCCGTTGTTCTATGAATCCTGGGGCATTG
GGGTTTCTTGTTAGGTGTTTGGGGAGTGTTGGGTTGGTTGGTGAAGTTAATGACTTGTTT
GATCAGGTTAAAAAAATCGGTCTTTGCGTGCCGAATACTTATAGCTATAATTGTTTGTTG
GAAGCTTTGTCCAAGTCTCATTTGATTGATTTGGTTGAAGTCAGATTGAAAGAGATGAGA
GGTTTGGGCTTGGGGTTTGATAAATACACGCTGACCCCAGTTTTGCAAGTTTACTGCATT
GCCGGGCAGTTTGACAAAGCTTTGGGTGTGTTCAATGAGATGTTTGAAAAAGGATGGGTG
GATGAACATGTATTTTCAATCTTGGTTGTTGCATTTAGTAAGTGGGGTGAAGTCGACAAG
GCAATTGAACTGATAGATAGAATGGAAGAGCGTGGTATGAGGTTGAATGAGAAGACAATT
TTTGTTTTGATTCATGGATTTGTGAGTGAATCTAGAATGGATAAAGCTCTTTGTTTGTTT
GATAAAGTTCGAAAGTTGGGGTTTTGTCATAATGTTTCACTTTTTGATGTGATGATTGGA
GGGCTTTGTAAGAATAACGAGCGAGAGAAAGCATTGTCTTTATACTCAGAAATGAAAGAG
TTGGGAATTAATCCTGATTCTGGGATACTGACTAAGTTGATATCTTCTTTTTCTGAAAAG
GAAGAAGAGTTAGACCAACTGCTTCAAGAATGCTGGGAAGATGTCAGTTCACATCCTAAG
GACCTGCTTTACAGTTCTGTTCTTGAAGGTCTTGTTCGCAACGGTTCAATAGATACAGCT
TATAATATTCTCCAAATGGTAATGGGGAATAACAGAAATGGTGGTAGTGTCCTTGCGAAG
TACTTTTTGGATGAGAAGGAAGTAATTACCCTTAGTACGAATTCATTTACTAGTGTTATC
ACTGGCTTGCTTGATGCTGGTAAAGTGGATATGGCACTAACTCTCTTCAGAGAAATGATT
CAGTTTGGTTGTAATCCAACTTTATTACTTTATAACGGTTTGATTGATGCACTGTGCAAG
TTAAATAGACTGGAAGAAAGTTATGACCTTTTGAGACAGATGATGGAAATGGGACTTGAA
CCAACCAACTTTACTCACAATTGCATCTTCGGGTGTCTTTGTCGGCTAGAGGATGTTGAA
GGAGCAGTTGATCTGGTGAGAAAGATGTGCTTTTATGGTCATGAACCATGGATAAAGTAT
TCTACCTTGCTTGTGAAGAACTTGTGTAAACATGGGAAGGCAGAGGAAGCTTGCAAATTT
CTCACTGATATGTCACAAGAAGGTTTTCTCCCTGATATAATTACCTATTCTGCTGTAATA
GATGGTTTGATCAAAATTAAATCAGTTGATTCGGGTTTGGAACTATTCCAAAACATTTGT
GCTCGTGGACATTGTCCTGATGTGATTTCTTACAACATTCTTATAAAAGCGCTTTGTAAG
GCCAAAAGAGTTGCGGAAGCTGAGTGTCTTGTGAATGATATGATGTTGAAGGGGCTTGTT
CCCTCTGCTGTTACATATAATTATTTGATTGATGGATGGTGCAAAAATGGTCAGATTGAC
CAAGCTATGCTTTGCTTTTCCAAGATGTTCGGAAAAGAGAGGGAGGCAAATGTGATCACT
TATGCAACTTTAGTTGATGGATTGTGTGGTTTTGGAAGACCTGATGATGCTCTAAAGCTA
TGGGATGAAATGGATAGGAAAGGATGTGTTCCCAACAGAATCGCTTATCATGCTCTGATT
AATGGACTTTGCAAGTGTGGTAGATCCGCTGCAGCTTTAGTTCATTTCAATGCGATGAAA
GAAAAGGAAATGAAACCCGACAACTATCTCTATATAGCACTAATAAGTGCTTTCCTTTCG
GACACAAACTTACCTTCTGTTCTTGACATGTTAAGAGAGATGGTTGATGTAGGAAAATTA
CCAGATCCACAAGATAAGAACTTCCCTGTCATAAAAGATGCAATTTGCAAATTGTCGGAA
GATGCCAGAACATCTTCTAGCGTAAGAGACCTTATAGAAGAGGGAAGGATCCCAGATGTT
AGTCCCTCTGAAGGAGCTGAAGGTAGACATAAGCCATCTATTTGA
>EDWA@DN10277_c0_g1_i1
CCATTTGCTTTAAGCCCTCTCTCTGGAGCTACTAAATCCTCCCTTTCTTTCCTTCTGATC
TCTTCTCTTTTGCTTGCTCCTTCCCTATCTACCTCGGAGGCCACTGTCGGCCACAATGTT
CCAATCGCGAGTGGTCTCTCATGGACGTTCTACCAGAACACATGTCCCAGCCTCGAATTC
ATTATCCGAAACTACTTGATGTCGGTGTTCGTTAACGACATTGGCCAAGCTGCCGGCTTG
CTCCGTCTTCATTTCCACGATTGCTTTGTCCAGGGATGTGATGCATCAGTATTGTTGGAC
GGATCAGCGAGTGGGCCGAGCGAGCAGCAAGCTCCGCCGAACCTGAGCTTGCGGGCTAGG
GCATTTCATATCATAAACGAAATACGCAACCGTATCGAAAAAGCCTGCGGAAGAATCGTC
TCTTGTGCTGATATCGTTGCTCTTGCTGCTCGT
>EDWA@DN10277_c0_g3_i1
GTTGCTCTTGCTGCTCGTGACTCCGTTTTCTTGTCAGGAGGTCCGTATTATGGTGTACCG
TTGGGAAGAAGAGACGGGCTGACTTTCGCCACGATAAATGCGACATTACAGAATTTACCG
CCACCCTTTGCCAACACCAGCACCATCCTCTCCATGCTCGCGACCAAAAACTTCAACCCG
ACCGATGTCGTGGCTCTCTCGGGCGGCCACACTATTGGCCTGAGCCATTGCACCTCTTTT
ACCAGCCGACTCTACCCTACCCAAGACCCCACCATGGCCCAAACATTTGCCAAGAACCTC
AAGGTAGTTTGTCCGACTGCGAATTCCACTAACACCACGGTGATGGACATAAGGTCCCCT
AACGTATTCGATAATAAATATTACGTCGATCTTCTGAACCGAGAAGGATTGTTCACTTCG
GACCAAGACTTGTACACAGATAGTAGGACGAGGGGAATCGTTACTAGCTTTGCCGTCAAT
CAGAGTCTATTCTTCGAAAAATTTGCGGAGGCGATGATAAAGATGGGACAGTTGAGCGTG
TTGACCGACAACAACGGGGAAATTCGTGCGAATTGCTCGGCGAGGAACCCCCGCAGCATG
TCGGATTTGGTGTCTGTGGTGGAAGAGCTGCCGGTGGAGGAAGCTCTGTCCGAGATTTAA
>EDWA@DN10277_c1_g1_i1
ATGGCTAACGCTACGTTCTTCACTGCTTTCCTTTTGATCTCTTCTCTGTATATTTCGTCT
TACTTTTACGTCTCAAAAGCAGACAACTCTGCTCCTCCTCCTATAGTGAGCGGTCTCTCA
TGGACTTTCTACCAAAACTCATGTCCCAAAGTGGAATCCATTATTAGAAAACAACTGCAG
AAGGTTTTCAAGGAGGACATCGGCCAAGCTGCTGCCTTGCTCCGTCTCCATTTCCATGAC
TGCTTTGTTCAGGGATGTGATGCATCGGTGCTTCTGGATGGATCCGCAAGTGGGCCAAGC
GAGAAGGATGCTCCGCCCAACCTGACAGTGAGAGGATTCAAAATCATCGACGACCTGCGT
GCACTTGTCCACAAGCAGTGCGGAAGAGTCGTCTCTTGTGCCGATATCGTTGCTCTTGCT
GCTCGTGACTCTGTTTACCTGTCTGGTGGTCCGGACTATGATGTGCCAGTGGGAAGGCGA
GATGGACTGAGCTTCGCCACAAGAAATGCAACATTGCAGAACTTGCCGCCACCCTTCGCC
AATGCCAGCACCATTCTCTCCAGTCTCGCCACTAAAAAATTCGACCCCACGGATGTTGTA
GCTCTCTCTGGTGGCCACACAATTGGCATCAGCCATTGCAGCTCTTTCACCCGCCGCCTC
TACCCTACTCAGGACCCCAGCATGGATCAAACCTTTGCCAAAAACCTCAAGGGAGTTTGT
CCTACAGCAGATTCCTCAAACACCACAGTGTTGGACATAAGGTCCCCTAATAAATTCGAT
AACAAGTATTACGTTGATCTGATGAACCGGCAGGGTCTGTTCACCTCGGACCAAGACTTG
TACACTAATAGCAGGACAAGGAGCATTGTTACTAGCTTTGCTGTGAACGAGAGTCTATTC
TTTGAGAAGTTTGTGGTGGCGATGGTAAAGATGAGTCAGTTGAGTGTGTTGACTGGTAAG
ACCGGGGAAATCCGTGCTAATTGCTCCGTAAGGAATGCCAATAACAGGTCCTTCTTGGCG
TCTGTGGTTGAAGAGCAAGTGGGAGAGAAAACCAGGTCCCAGTACTAA
>EDWA@DN1027_c0_g1_i3
ATGTATATTGAGGAGTTGAAGGTAGGGGAAGGGGTGGAAAGCGCCGGAGAAAATGAACAA
GTAGAAAGTAAGAGTTTTTGCGGAAGTAATGTGGTTTTGGGCATCGAAAGAAGCATTGCG
GAATGGGATGCGAAAAGGGTATTGGTTGGTGCAGGAGCCCGTGCTCTGTTTTACCCGACC
TTGTTGTACAACGTTGTTAGGAACAGGATTCAGCCCGAGTTCCGGTGGTGGGACAGAGTT
GATGAGTTCATCCTGTTAGGTGCTGTTCCATTCCCATCCGATGTTCCGAGGCTAAAGGAG
ATCGGTGTTGGCGGAGTAATCACACTAAACGAACCTTACGAGACTTTGGTTCCTACATCT
CTTTATCATAATCATGGGATTAACCATTTGGTGATCCCTACAAGAGACTACTGCTTTGCG
CCATCTTTGACATCGATATGCAAAGCGATTGATTTCATTCATAGAAATGCATCCCATGGG
CAAACTACATATGTCCACTGTAAAGCTGGTCGTGGTCGTAGCACAACCATTGTATTATGT
TACCTGGTTTATTACAAGCTGATGACACCAGTTGGGGCATATGATTATGTGAAGTCGATC
AGGCCAAGGGTGCGGTTAGCCTCTTCCCAATGGCAGGCTGTTGAGGAGTTCTACTATCTT
AAAATGAGAAAGGCTGGCTTCCACAGCCATGTGATGGATTTATTTTTAAGAACTTCAGAC
CTGACATCTTCACGAGAACTCGTGACTTTTGATGATGGTTCGGTGGTGGTGGTAACAGAA
GCTGATCTTGACGGATATGACCAAAGTCTCGAACCAGGTGCCACAGGAAGTAGAATATGG
GCAGATCTAAGTGTGGTTTATCGGGTTAGAGTTGTCGGTCAGGCAGCACTAGCAAGAATC
TCATGCTTGTGGCTAAGCTGCCAAGCACATCAAAAGATTTCAGCACATAAACTTGCTACC
GAAAGCACCTGTCTCAGACGAACTATTAGGATGGACATCCATGTCTACTGA
>EDWA@DN1027_c0_g1_i4
ATGCATATTGAGGAATTGAAGGTAGGGGAAGGGGTGGAAAAAGCCGGGGAAGATGAACAA
GAAGAAAATAAGAGTTATTGTGGAAGTAATGAGTTTTTGGGCATAGAAAGAAGCGTTGTA
GAATGGGATGCTAAAAGGGTATTGGTAGGTGCAGGTGCTCGTGCTCTGTTTTACCCGACC
TTGTTGTACAATGTTGTTAGGAACAAGATTCAGCCTGAGTTCCGGTGGTGGGATCGAGTT
GATGCGTTCATACTGTTAGGTGCTGTTCCATTCCCTACCGATGTTCCGAGGCTAAAGGAG
AACGGCGTAGGCGGAGTAATCACACTAAATGAACCTTACGAGACTCTGGTTCCTACATCT
CTTTATCATAATCATGGGATTAACCATTTGGTGATCCCTACAAGAGACTACTGCTTTGCA
CCATCTTTGACATCGATATGCCAAGCTATTGATTTCATTCACAGTAAGTGTTCTTCGAGG
GGTTTGCTTGTGTTGATCGAACTTGCCTGA
>EDWA@DN10280_c0_g1_i5
ATGTCGCGTCTACGTCCCCACAAATTTCTTAGATATTTTCAAACGCTAGAAACCCCATCA
AATGGGGCACCGGATTCGTTCATTGTGGAGAAGATTCTGTTCAGCTTAAAGCAAGGTAAT
ACGAACTCTTTGCGTAATTATCAATTTCAAATAAACCCTTTGATTGTTGTTGAGGTTCTT
TCGCACTGCCGTGAGAATTTGCAGTTGGGTCAAAGATTTGTCGATTTTATTGTGCTTAAA
TGCTCAAACTTTAAGCATTCTTCGATGTCCTTAAGCGCAATGATTCATGTTCTTGTGAGA
TGTAGAAGGTTATCCGATGCACAGGCCTTGGTTCTTAGGATGGTTAGGAAAAGTGGTGTT
TCACGTGTTGAAATTGTGGAGTCTTTGGTTTCAATATGTGGAAATTTCGGGTCAAATGAT
TCAGTTTTTGATTTGTTAATCAGGAGTTTTGTGCAAGCTAGGAAGTTAAGAGAAGGATCA
GAGGCTTTTATGATTTTGAGAAGAAAAGGTTTTTGTGTTTCTATTAATGCTTGTAATAGT
CTTCTTGGTGGGTTAGTGAAGATCGGATGGGTTGATTTGGCTTGGCAAGTGTATCGCGAA
GTTGTTAGAGCTCGGGTCGAGTTAAATGTTTATACATTAAACATTATGGTTAATGCTTTG
TGTAAAGACAACAAGATCAGTAGTGTTAAATCATTTTTATCCGAAATGAAGGAGAAGGGA
ATTTATTCTGATATTGTGACATACAATACAATCATTAATGCTTATTGCCGTGAAGGGCAT
TTGGAGGAAGCTTTTGAGTTAATGAACTCGATGCCAGATCAAGGGTTGAAACCAGGTCTT
TTTACCTATAATTCGATCATGTACGGGTTGTGTAAGACGGGGAATTTTGAAAGAGCAAAA
CAAGTTTTAGATGAGATGCTACATATAGGGTTGAGTCCTGATACTACTACCTATAATACA
TTGCTTGTGGAGAGTTGTAGGAAAAATAATATATCAGAAGCTGAAGACACTTTCAATGAA
ATGTTGCATCGAGGTGTTGTTCCGGATTTGGTCAGCTTTAGTTCGCTTATTGGGGTAGTT
TGTAGAATTGGACATCTTGATAAGGCATTAGTGTATTTTAAAAATATGAAGAGAACTGGC
TTGGTTCCAGATAATGTAATTTATACTATTCTTATAAATGGGTACTGCAGAAATGGTCTC
ATGTCAGAGGCTTTGAAGATCAGGGATGAAATGCTAGAGAAGGGATGCTATATGGATGTT
GTTACGTATAATACCATTTTGAATGGGCTGTGCAAGGATAAGATGCTCACTGAAGCAGAC
AATCTATTGCATGAGATGACAGAAAGGGGTGTTTTTCCTGATTTTTGTACTTTCACAACG
CTCATTCATGGGCATTGTAAGGATGGAAATATGAATAAAGCTCTAAACTTGTTTGATGCA
ATGACCCAAAGGAATATTAAGCCTGACATTGTGACATACAACACCTTAATTGATGGGTTT
TGCAAGGTAGGTGAAATTGAGAAAGCCAAGAAGCTCTGGGCTGGTATGATTTCTAGAAAG
ATTCTTCCTAACCACATTTCTTATGGAATTTTGATAAATGCGTTTTGCAGCAAAGGTCAT
GTTTCGGAGTCATTCGGCTTGTGGGATGAAATGGTAGGCAAGGGTATTAAGCCCACTCTT
GTGATTTGCAATAGTATCATAAAGGGCTATTGTCGATCAGGTGATACATCAAGCGCTGGT
GAGTTTCTATCGAAAATGACTTCAGAAGGAATTGTTCCAGATAGTATCACATACAACACC
ATTATTAATGGATTTGTCAAAGAAGAGAATATGGACAGAGCTTTTGTCTGGATTAACAAG
ATGGAGAATCAAGGTCTTTTGCCGGATGTTATTACATACAATGTAATCCTCAATGGGTTT
TGTAGAGAGGGTAGATTGCAAGAAGCTGAAATGGTATTAAGGAAGATGATAGAGAAAGGC
ATAGATCCTGATAGGTCTACATACACATCACTCATAAATGGATATGTTACCCAGGACAAC
TTAAAGGAGGCATTTCGGTTTCATGATGAAATGGTGCGAATGGGATTTGTGCCCGATGAC
AAATTTTAA
>EDWA@DN10281_c0_g1_i2
ATGGCCGCCATTGATCTCATCGGTATCGGTTCGCAGTCTCTTACTCACTTACCGCCAAAG
CTGACAAGCGTTAAAGCATTATTAGCCGAATCGCCTGCCCTTTCTTCCCTCCCTTCCTCT
TACACCTTCCCGGAGCATCAAAACGATGAAGCATTTTCAGACACAAACGAATCAATCCCC
ACCCTTGATTTCTCTCTTCTCACCTCTAGTAATCCCGACGAACGCTCCAAAATGATCCAA
GAGCTTGGAAATGCCTGCCAAGACTGGGGCTTCTTTATGGTGACCAATCATGGGGTGCCG
GAGAGCCTGATGAAGGCAATGATCGAGGCCTGCAGACAATTTTTCGAGCTGACGGAGGAA
GAGAAGGGAGAATACGAAGGGAAGCATGTGTTGGATCCCATAAGATCAGGAAGGGAAGCA
TGTGTTGGATCCCATAAGATCAGGTACCAGTTTCAATGCATCAGTGGATAA
>EDWA@DN10281_c0_g2_i2
ATGGCTGCCACTCGCCCACACAAGCTAACAAGCGTTAAAGCACTGGCTGAATCCCCTGCT
CTTTCTTCCATCCCTTCCATTTACACCTTCCCAAAACATACCAACGATGAACTGTTTTCA
GACACAGAAGAATCAATCCCCACCGTTGATTTCTCTCTTCTCACCTCCGCCAATCCCGAT
GAACGCTCTAAAGCCATCCAACAGCTTGGAAAAGCCTGTCAGGACTGGGGCTTCTTCATG
GTGACCAATCATGGGGTGCCGGAGAGCTTGATGAAGGCAATCATCGAGGCTTGCAGGGGA
TTTTTTGATCTAACGGAGGAAGAGAAGCGAGAATTCCAAGGGAAGCATGTGTTGGATCCA
ATCAGATATGGAACCAGTTTCAACGCAGCAGTGGATAAAATCTTATGCTGGAGAGATTAT
CTCAAGATTTTTCAGCACCCCCAGTTTCACTCTCCCAACAAGCCGCCCGCCTTCAGAGAA
ATCGCAGCGGAATACAGCAAAAGAGTCCGGCAGGTAGCCAAAGAAATACTAAGAGGAGTA
TCTGAAAGTTTGGGATTAGAAGATAACTACATCGGTAAAACCTTAAACCTGGAACATGGC
CTGCAAGTCATGGCTGCCAACTTCTATCCGCCGTGCCCGCAGCCGGAGCTGGCAATGGGG
TTGCCCGCTCATTCGGATCATGGCCTTTTGACCCTCCTAATCCAAAACCAAATCGGGGGG
CTTCAAGTGCAGCACAATGGGAAATGGGTCAACATCGACCCCATCCCCAACTCGTTTCTC
GCCAACGTTGGGGACCATGTTGAGGTAAACACCAATTTCGTCACGCTTCGTATCTCCCAT
CTTGTTGTTCTGATTAATCGGATGTGGTTTTGA
>EDWA@DN10282_c0_g1_i1
ATGGAAGACAAGTATGAAACTCTGAAAATTCTACAAGGATCCCCAAATTCAGGAGTTTTT
AATTTAATCCTAAACCGCCCATCTGTCAGTAATGCACTTTCAATCGATTTCTTCCGTGAG
TTCCCCAAAGCCCTCGGTGCGCTCGATCACAACCCTGCCGTCACCGTCGTTGTTCTATCC
GGATCCGGCAATCACTTCTGCGGGGGCATTGACCTTAATAGCCTCTCAGATATCGCCAAC
GATAACTCTGGAGATCACGGCCGCATTGGGGAGCGGTTACGGAGGCATATCAAGTTCATG
CAAGATGCTATCACCGCCATGGAGCGGTGCCGAAAGCCGGTAATAGCGGCGATACACGGC
GCGTGTCTCGGCTTGGGAATCAATATCGTGACAGCCTGTGACATAAGGTATTGTAGTAAG
GACGCATTCTTTTCCGTCAAGGAAGTGGATGTGGGCATCACCGCTGATCTCGGTACCCTC
CAGCGATTACCCGGGATAGTAGGGTTTGGGAACGCCATGGAGCTGTCGTTGACGGCGAGG
AGGTTCTCGGGCGAGGAGGCCAAGGAATTGGGTCTGGTTTCTCGGGTTTTCGGGTCAAGG
GAGGAACTGATGAAAGGTGTTTCCACCATTGCAGAGGGTAAGTTAAGCTTTTGTGATTTC
TATTTTCCTTATCTCGTTTGCGTGAATGTTGAAATGGGTTGTTTGGATGGCAGGAATGGG
CGGGAAGCCGCCGCTTGCGGTGGTGGGAACAAAAGCCGTGTTGATAAGAAGCAGGGATCT
GAATGTGGAACAAGGGTTAGACTACGTTGCAACTTGGAACTCTTCCATGCTTCTGTCTGA
>EDWA@DN10283_c0_g1_i1
ATGGAAAGGGAAAGGAAGATGGCGAATCGGGTCGTGAAAGTGAAGAGAGAAGCAATTGCG
GTATGCATGACTTGTCCTCTTTGCAATAAGCTTATTACAGATGCCACCACCATATCTGAA
TGCCTTCATACGTTTTGCAGAAAGTGCATATATGGTAAGATAGAAGATGAAGAACTAGAG
TGCTGCCCGATATGCAACATTGATTTGGGTTGCGTTCCTCTAGAGAAATTAAGACCAGAC
CATAATTTGCAAGATGTGAGGTCCAAAATCTTTCCTCTTAAAAGAAGAAAAGTGAGGGCA
CCTGAAGTTCTGCCCCCGGTTACAATGCCTACTAGAAGAAAAGAGAGATCACTCTCTTCT
TTGGTGGTTAATGCCTCCAAAGTATCAACACAAACTACCATGACTGGACGGAGGACAAAA
GCTGTTGCCAGAAAGGCCAGTGCTTTGCGAGGTTCTAGTTTTTCGATGGAGAGGCCTCTT
AAAAGAGAGGAAGACTCTATGGAGGATCACCAGGAGAGCGCAAGTTCACCTGAGACACTA
AATAAATTCACTCAAAATAAAAGACAGTGTATTTCTCCTGCCGAACCGAGCCAACACATG
AATAAAGATGCCGAAAAT
>EDWA@DN10283_c0_g1_i2
TTTTGCAGAAAGTGCATATATGATAAGATAGAAGAGGAAGAACTAGAATGCTGTCCGATA
TGCAACATCGATTTGGGTTGTGTTCCTCTGGAGAAATTAAGACCAGACCATAATTTGCAA
GATGTGAGGTCCAAAATCTTTCCTCTTAAAACAAGAAAAGTGAAGGCACCTGAAGTTCCG
CCCCCAGTTACAATGCCCGCGAGAAGAAAAGAGAGATCACTCTCTTCTTTGGTGGTTAAT
GCCTCCAAAGTATCAACACAAACTACCATGACTGGACGGAGGACAAAAGCTGTTGCCAGA
AAGGCCAGTGCTTTGCGAGGTTCTAGTTTTTCGATGGAGAGGCCTCTTAAAAGAGAGGAA
GACTCTATGGAGGATCACCAGGAGAGCGCAAGTTCACCTGAGACACTAAATAAATTCACT
CAAAATAAAAGACAGTGTATTTCTCCTGCCGAACCGAGCCAACACATGAATAAAGATGCC
GAAAAT
>EDWA@DN10283_c0_g2_i1
TGCCCTCTTTGCAATAAGCTTCTTCGAGATGCCACCACCGTTTCTGAATGCCTTCACACG
TTTTGCAGAAAGTGCATATATGATAAGATAGAAGAGGAAGAACTAGAATGCTGTCCGATA
TGCAACATCGATTTGGGTTGTGTTCCTCTGGAGAAATTAAGACCAGACCATAATTTGCAA
GATGTGAGGGCTAAAATCTTCCCTCTTAGAAGAAGAAAAGTTAAGGCACCTGAAGTTGTG
CCCCCGGTTACAATGCCAACTAGAAGAAAGGAGAGATCACTCTCTTCATTGGTGGTTAAT
GCCCCCAAAGTGTTATCGCAAACGGCCATGACTGGGAGGAGAACAAAAGCTTTTACCAGA
AAGGCTGGTGCTTTACGACATTCCAGTTTTTCGATTGAGAAGCCTGTTAAAAAAGATGAA
GACTTTATGGAGGATAACCAGGAGAGTGCAAGCTCACCTGAAACGCTAAATAAATTCACT
CAGAATAAAAGACAGTGTACTTCTGCTGAACACATCCAACACATGAATAAAGAAGCAGAG
AATGGAGGCGAAGCATGGGAT
>EDWA@DN10284_c0_g1_i2
ATGTTCGAACAATGGCTGGCTAGCCAAGACCCTCAAAGAGTTGCAAATGACATTGCGACC
TCAACAAAATGGATAGTTGATGAGTTTACAGCCGCTGGAATTTCAAATAAACTTGGCATC
ATCGGATTCTGCTTCGGAGGCGGGAGAGTGATAGATGTTTTAGCCGCAGACCAGGGTGCT
TGTTTTAGCACCGCTGTCTCATTTTACGGCACCAGGATGGACGCAGCAGCAGCATCTAAA
ATAAAGGTGCCAGTCTTGTTCATTTCAGGAGACAACGACCCGCTCTGTCCGGTTAGTGTT
CTGAGCGAGTTCGAGAAGATAATCGGCAAAGGGTCCAAGGTTGTAATCTTCAAAGGAAGA
GGTCATGCCTTTGCCCATCGACCCGGATCTTTGGAAGAGGACGAAGATGCAGAGCAGGCT
TTTACTTTAATGAGGAATTGGCTACATGACGGCCTAGTTGTAAACAGCTGA
>EDWA@DN10284_c0_g2_i1
ATGTTTGAACAATGGTTGGCTAAGCAAGACCCTCGGAGGGTTGCAAATGACATTGCAACC
TCAACAAAATGGATGGTTGATGAGTTTACAGCCACGGGAATTTCAAATAAACTCGGTGTC
ATTGGATTTTGTTTCGGAGGCGGCCGAGTGATAGACGTTTTAGCTGCAGACCAGGGTGCT
TGTTTTAGCACTGCTGTCTCGTTTTATGGCACCAGGATGGATCCGGCAGCGGCATCTAAA
ATAAAGGTGCCTGTATTGTTTATTTCAGGAGACGATGACCCGCTCTGTCCGGTTAGTGTT
TTGAGTGAGTTTGAGAAGATCACTGGCAAAGGATCCAGGGTTGTAATCCTCAAAGGAAGA
GGTCATGCCTTTGTCCATCGACCCGGATCAATGGAAGAGGATGAAGATGCGGAGCAGGCG
TTTACGTTAATGAAGAATTGGCTACATGATGGCCTAGTCATAAACAGCTGA
>EDWA@DN10286_c0_g1_i1
ATGGCTGGGAAGAAAATCATAGCAATATGTCAGTCTGGTGGTGACTTTGTCACCAATAAA
GATGGTTCATTGTCCTACAATGGCGGCGAGGCCTATGCTATAGATATCAATGAGCAAACC
AAGTTAAGTGATTTCAAGTCTGAGATAAAGGAAATGTTTAATTTTAGCTCTGGTAACATG
TCTATCAAGTACTTCCTCCCCGGAAACAAGAAGACCCTCATAACCATCTCCAAGGACAAG
GATTTGCAGCGCATGCTTAATTTCTTAGGTGAAACTTCGACCGTTGATGTTTTCCTCAAC
TTGGAGGACACGGCTGCTCCTAATGTTTCCAACATGCCTGCTAGTAGGTCTAGCAGGACG
ACTATCTCAGAAGCTGCGGTTCCTGTTGTTGCTCCTACCAATGCTGCTGTTGGGATGAAC
GATGGCATTGACCAACTTGACATCGACATGCCGAACGAAACTTCTCTGGACTGTATGCCC
ATTAATATGATTGATGGCAAGCATCATAAAGCTGCTCAGAATTGGGAGAATATGATCACT
GGTGTTGACCAAAGATTTAATAGTTTTAATGAATTCCGAGAAGCTTTGCATAAATACTCA
ATTGCACATGGTTTTGCTTATAGGTATAAGAAAAACGACAGCCATCGTGTTACTGTTAAA
TGCAAAGCTCAAGGCTGTCCCTGGAGGATATACGCAGCGAGACTGTCCACTACCCAGTTG
GTTTGCATCAAGAAAATGAATTCGACACATACGTGTGAAGGAGCTTCCGTAAAAGTTGGG
CACCGGGCAACGAGGGGTTGGGTGGGAAGTATTATAAAGGAGAAATTGAAAGCTTCCCCC
AACTACAAGCCTAAAGATATTGCCAATGACATCAAACGTGAATATGGAATCCAACTAAAT
TATTCTCAGGCATGGCGGGCAAAAGAGATTGCCAGGGAACAGCTTCAAGGGTCCTTTACG
GAGGCATATAACCTCTTACCTTATTTCTGTGAGAAGATAAAAGAGACTAACCCAGGCAGT
ATTGCCACCTTAAATACCAAGGATGACTCAAGCTTCCATCGACTATTTGTCTCATTTCAT
GCCTCGATATCTGGTTTTTTACAAGGGTGTCGACCTCTATTTTTTCTTGACAGTACTATT
TTGAATTCTAAATACCAGGGGGTATTGTTGGCTGCAACAGCTGCTGATGCGGAGGATGGT
ATTTTTCCTGTAGCTTTTGCTGTAGTTGATGATGAGACTGAAGACAATTGGACTTGGTTT
TTAAGGGAACTCAAGTCTGCAGTTTCTACGTGTAGCCAGTTAACATTTGTTGCAGATTTT
GAGAATGGTTTAAAGCAGGCTTTGGCTGATGTATTTGATAAATGTTACCACAGCTATTGT
TTACGACATCTTGCTGATAAACTCAACAGAGATTTAAAGGGGCAGTTTTCTCATGATGCC
AGACGATTTATGATCAATGACTTTTACACTGCTGCTCGTGCATCACGACTTGAAGGATTC
CAGCGGGCCGCTGAAAGTATAAAATGCATTTCTCCTGAAGCTTACGACTGGGTCATTCAA
AGTGAACCAGAGCACTGGGCAAATGCCTTTTTCGGAGGAGCAAGGTATAATCACATGATC
TCAAGCTTTGGGCAGGAGTTCTATAATTGGGTATCAGAAGCACAGGAGTTTCCTATAACA
CATATGATTGATGTATTACGGGGTAAGATGATGGATACGATCTACAAACGTCGTGTGGAT
TCCAGTCAGTGGATGACAAAGTTAACTCCAAGTAATGAGGAAAAGTTGCAGAAGGAAACT
GCGATGGCACGGTCGCTTCAAGTGTTACTCACACATGGTAGCATATTTGAAGTTCGTGGG
GAATGTGTTGAGGGGACATTTGTTGAGGTTGTTAATATAGATCATTGGGACTGCAGCTGT
AAGGGCTGGCAACTTACTGGTTTGCCATGCTGTCATGCTATTGCCGTCTTTGAATGCATT
GGTAGAAGTTCTTATGACTTCTGTTCTAGATACTTCACAACTGAGAGTTTCCGTTTAACT
TATGCGGAATCCATTCATCCTGTTCCAAATATAGACAGACCAATTGAGGATGAATCACTT
GAGGTAGCTGTTACTGTAACTCCTCCAACTAAACGTCCAGCAGGTCAGCCAAAGAAGAAG
CAGGAATCTATAGACCTTATTAAACGGCAGCTCCAGTGTAGCAAATGCAAGGGCCTTGGC
CACAACAAGAAGACTTGCAAAGAACTCTAG
>EDWA@DN10286_c0_g1_i2
ATGGCTGGGAAGAAAATTATAGCAATATGTCAGTCTGGTGGCGATTTTGTCACCAATAAA
GATGGTTCATTGTCCTACAATGGCGGCGAGGCCTATGCTATAGATATCAATGAGCAAACC
AAGTTAAGTGATTTCAAGTCTGAGATAAAGGAAATGTTTAATTTTAGCTCTGGTAACATG
TCTATCAAGTACTTCCTCCCCGGAAACAAGAAGACCCTCATAACCATCTCCAAGGACAAG
GATTTGCAGCGCATGCTTAATTTCTTAGGTGAAACTTCGACCGTTGATGTTTTCCTCAAC
TTGGAGGACACGGCTGCTCCTAATGTTTCCAACATGCCTGCTAGTAGGTCTAGCAGGACG
ACTATCTCAGAAGCTGCGGTTCCTGTTGTTGCTCCTACCAATGCTGCTGTTGGGATGAAC
GATGGCATTGACCAACTTGACATCGACATGCCGAACGAAACTTCTCTGGACTGTATGCCC
ATTAATATGATTGATGGCAAGCATCATAAAGCTGCTCAGAATTGGGAGAATATGATCACT
GGTGTTGACCAAAGATTTAATAGTTTTAATGAATTCCGAGAAGCTTTGCATAAATACTCA
ATTGCACATGGTTTTGCTTATAGGTATAAGAAAAACGACAGCCATCGTGTTACTGTTAAA
TGTAAAGCTCAAGGCTGCCCCTGGAGGATATATGCATCAAGACTGTCCACTACCCAGTTG
ATTTGCATCAAGAGAATGAACACGACACATACATGTGAAGGAGCTGCTGTGAAAGCTGGG
TACCGGGCAACAAAGGGTTGGGTGGGAAGTATTATAAAGGAGAAATTGAAAGCTTCCCCC
AACTACAGGCCAAAAGATATTGCCGATGACATCAAACGAGAATATGGAATCCAACTGAAT
TATTCTCAGGCATGGCGTGCAAAAGAGATTGCCAGGGAACAGCTTCAAGGATCCTTTAAA
GATGCATATAACCTCTTGCCTTTTTTCTGTGAAAAGATAAAAGAGACTAACCCAGGCAGT
ATTGTCACCTTTAATACCAAGGATGACTTGAGCTTCCATCGACTATTTGTCTCATTTCAT
GCCTCGATAACTGGTTTTTTACAAGGTTGTCGACCTCTAATTTTTCTTGACGGTACTACT
TTAAATTCAAAATACCAAGGGATGTTGTTGGCTGCAACCGCTGCAGATGCAGAGGATGGT
ATTTTTCCTGTAGCTTTTGCTGTAGTTGATGATGAGACTGAAGACAATTGGACTTGGTTT
TTAAGGGAACTCAAGTCTGCAGTTTCTACGTGTAGCCAGTTAACATTTGTTGCAGATTTT
CAGAATGGTTTAAAGCGGGCACTGGCTGATGTATTTGATAAATGCTACCACAGCTATTGT
TTACGTCATCTTGCTGACAAACTCAACAGAGATTTAAAGGGGCAGTTTTCTCATGATGCC
AGACGATTTATGATCAATGACTTTTACACTGCTGCTCGTGCACCACGGCTTGAAGGTTTC
CAGCGTGCTGCTGAAAGTATAAAATGCATTTCTCCTGAAGCTTACGACTGGGTCATTCAA
AGTGAACCAGAGCACTGGGCAAATGCCTTTTTTGGAGGAGCAAGGTATAACCATATGATC
TCAAGCTTTGGAGAGGAGTTCTATAGTTGGGTATCAGAAGCACGTGAGTTTCCTATAACA
CAGATGATTGATGTATTACGGGGTAAGATGATGGATACGATCTACAAACGTCGTGTGGAT
TCCAGTCAGTGGATGACAAAGTTAACTCCAAGTAATGAGGAAAAGTTGCAGAAGGAAACT
GCGATGGCACGGTCGCTTCAAGTGTTACTCACACATGGTAGCATATTTGAAGTTCGTGGG
GAATGTGTTGAGGGGACATTTGTTGAGGTTGTTAATATAGATCATTGGGACTGCAGCTGT
AAGGGCTGGCAACTTACTGGTTTGCCATGCTGTCATGCTATTGCCGTCTTTGAATGCATT
GGTAGAAGTTCTTATGACTTCTGTTCTAGATACTTCACAACTGAGAGTTTCCGTTTAACT
TATGCGGAATCCATTCATCCTGTTCCAAATATAGACAGACCAATTGAGGATGAATCACTT
GAGGTAGCTGTTACTGTAACTCCTCCAACTAAACGTCCAGCAGGTCAGCCAAAGAAGAAG
CAGGAATCTATAGACCTTATTAAACGGCAGCTCCAGTGTAGCAAATGCAAGGGCCTTGGC
CACAACAAGAAGACTTGCAAAGAACTCTAG
>EDWA@DN10287_c0_g2_i1
ATGGCTGAGCCACGGCATTTGGAGACAGAGAGCAGCTCGAATTCAACCTCTTCGCCGCCG
TTATCGCCGTCGTCTCCGAGGTTGTGTAACTCGACCGAGACCCTAAACCGTAACCTCGAG
ACCACGGCTTCGGATGGTAATAAAAAGATGAAGAGAATGAGGGATTCGAGCAACAAGCAC
ACGGTTTACCGCGGTGTCCGGATGCGGAACTGGGGAAAATGGGTGTCCGAAATCCGGGAG
CCACGTAAGAAATCCCGCATTTGGCTCGGCACTTTCCCTACAGCGGAAATGGCAGCTCGT
GCACACGATGTAGCCGCTTTAAGCATCAAGGGCAACTCGGCTATCCTCAACTTCCCCGAA
CTCGCCGACTCGTTACCTCGGCCGGTGTCTTTGGCGCCACGCGACGTCCAAGCCGCCGCA
GCCAAAGCTGCCCAAATGGACAAATTCGACTCTCCGTCACCGACTTCCACTTCCACTTCC
ACTTCAACACTGTCATCTTCTTCATCACTCTCGTCTTTGGTTTCTCAGATGGACTTATCT
TCAGGGTCGGAGGAGCTAACCGAGATAGTCGAGTTGCCGAGTCTCGGTACGAGTTACGAC
TCCGTCCAGACGAAGAACGAGTTCGTTTTCATGGACTCAGTGGATGGCTGGTTATACCCT
CCGCCGTGGCTGCAAAATATGGAAGACTGTGGGTATGTTTGTGATCAATTACTACCGCCG
GAAAGTGTTTTAAAAAATGGTTTTGAAGAAGGTTTGCTATGGGATTATTAG
>EDWA@DN10287_c1_g1_i1
ATGACAAAACCAAACCCTTCTTCACCAACAGAAACTGAAAGTTGCAGCAATGAATGCCCT
ACATCTTCTTCTTCCTCCTCGGAAACTCGCAGCAGAGCTAAAAGAGCCAAATACCCAGCG
TACAGGGGAGTGAGAATGAGGAGTTGGGGGAAATGGGTGTCTGAAATCCGTGAACCCCGC
AAGAAATCTCGCATTTGGCTCGGCACTTTCCCCACCGCAGAAATGGCGGCTCGTGCTCAC
GACGTTGCTGCTTTGAGCATCAAAGGGGACGCCGCCATCCTCAACTTCCCGGAGCTTGTG
GAGTCGCTTCCTCGACCGGTTTCATTACTTCCCCGTGACATCCAAGCTGCCGCTGTTAAA
GCTGCTTCAATGGTCAACTTCAACACCATATCGTCTTTGGTATCTGAATCTTCATCTCCC
TCAGAGTCCAGTGCCTCGGAAGAACCCGAGGAGCTGAGTGAAATCGTTCAGTTACCCAAC
ATAGATGGGAATTTCGACTCGTTGTTTGACTCGGTCGATGGGTGGGTGTACCCACCACTA
GATTTCTATGGAGGATTCTGTGAGCAGATATGGGTTACAGAGAATTTAACAGCAGGCAGC
TTTGGAACTAGTTCCCTGTGGGAATAA
>EDWA@DN10288_c0_g1_i2
ATGAAGACGAAGCTGAACAAGAAACTCGTGCAGCAGGGCCAGGGAACCAATAATGAACAA
CAAGTGATGAATGAGAGCAGTGGTGTTGATGTTGACAATCCTATTCCTAGTGGTGCAAAA
AAGAGAGGCCGAGGTGGTGCACTCATGGAAGGATCGAGGTGCAGTCGTGTTAACGGAAGG
GGATGGAGATGTTGCCAGCAAACACTCATTGGTTACTCTCTTTGCGAGCATCATTTGGGC
AAAGGTAGGCTTAGGAGTATCACTAGTGTTCGAAGCCGAGCCAAGGAGGTGCGAGAGGCT
AACAATGCTGCTGATAAACAAGCTTTGGTGTTGTCGAATTCCTCGTCTTTATCCCAACAG
TTAAGAAAGCAAACAAAGGGTGAGTGTGGAGAGGATGGGAAACCATTGATGATTGCACAG
AAGCGAGTGAAGCTTGGGATGGTTAAAGCTCGATCGATAAGCAGTTTGCTGGGCCAAGAC
GACAATGCAATTGCAGTAGCTGATGATAATAACTAG
>EDWA@DN10289_c0_g1_i1
TTGAAGAAGGCGAATAAAAAGGCTTCTTTCCTTTATAAAAATGGTTCAGTGGTGAGGAGA
AGGTTTTCAAAGAAACCTACGCAAGCTGATTCAAAAGTTGAAGCCAACCCTAAGAAAGAG
GAGAAAGGCGTAGATGCCATAAACCTAGAGGATGATTTAGTTGATGGTTATCATTGTTTG
AGTCTTCCTGTTGATAACAGTGGAAAGGTTAGGCTTAAAGACATGGTGTCTCATTCTCGA
AGGCGCAAGAGGAAGCGAAAACATTGTAGTTCTCAACTGCGTGATACTATATGTAGTGTC
TGTCACTATGGAGGAGATCTTATAAATTGTGATCACTGTCCATGCTCATATCATTTAAGC
TGCATTAACCTCAAGGATGTACCTAGTGAAAAGTGGTTTTGTCCATCT
>EDWA@DN1028_c0_g1_i10
ATGGTACGCTTAATGCTTGTTCTTGCTCCGGCAGCATGCATCACATCTGGAATTGCTCTC
TCCGAAGCTTTTGATGTTTTAACCAGATCAATCAAGTTTCAGCTACCTGGAGTATCAAGT
GATGCTGAAGTTGATGAAGGGGAAACTAATTCAGATACTACGGAAGCACGGAATGATGAA
GTAAAGGCAGAGAAACCTGAGGAGAAATCAAAGGATCGACCCTCGAAGAAGAGCAAGAAG
AAGGAAAGGGAGCATGTGGAGAAGCCTTCTGCTAAAGCCAAAGTCAAAACCAAAGCTGAG
AAAAAGAGGCTTCTTGCTTTACCTTTGGAGGCATCTGTGGTTTCACTTCTCTTACTCATT
GTGCTGGGTGCCTTCTATGTGGTTCATTGTGTCTGGGCTGCAGCAGAAGCTTATTCAGCC
CCCTCGATAGTTTTAACGTCTCGTACACGTGATGGTCTACATGTTTTTGATGATTTTAGA
GAGGCTTATGCATGGTTGCGCCATAATACTGATGTTGATGATAAAGTTGCATCTTGGTGG
GACTACGGTTACCAAACCACCGCTATGGCTAATCGCACTGTTATTGTGGACAATAATACT
TGGAACAATACTCATATTGCAACTGTTGGTACTGCAATGTCTTCTCCTGAAAAGGCCGCT
TGGGAAATTTTCCACTCCTTGGATGTCAAATATGTTCTCGTCGTCTTTGGAGGTCTTATT
GGCTACCCCAGTGATGATATTAATAAGTTCCTCTGGATGGTTCGAATTGGAGGTGGTGTC
TTTCCTCATATCAAGGAACCAGATTATCTGAGAGATGGTCAATATCGAATTGATTCCCAG
GCCACCCCAACCATGCTAAATTGTCTAATGTATAAACTGTCATATTACAGGTTTGTTGAA
ACCGATGGCAAAGCCTATGATAGAGTTAGGCGGACAGAGATCGGAAAGAAATATTTTAAA
CTCTCTCATTTTGACGAGGTATTCACAACACATCATTGGATGGTTCGGATATATAAACTG
AAGCCTCCCAAGAACAGGATTCGAGGAAAGACGAAGAAATCGAAATCGAAAACTAGCTCA
ACAAGCAGTTCAAAAAGAAGTGGAACAAAAAGGAACCCATGGCTCTAG
>EDWA@DN1028_c0_g1_i12
ATGGCGGCTCCAGAGACCTCAACTGCCGCCGTCCCGACGTTATACACCAACAACACCTTA
CGAAACGCTTTCGGCGGCGTTCTCTCTTTCTTCATCCTCCTCCTCATCGGTGTTATGGCT
TTCTCGATCCGTCTATTCTCCGTTATAAAATACGAGAGTGTTATTCACGAGTTCGATCCT
TACTTTAATTATAGAGTCACTCAGTTTCTTGCAAAGAATGGTATATACGAATTCTGGAAT
TGGTTTGATGATCGAACCTGGTACCCTCTTGGGCGTGTGATAGGTGGAACTGTTTACCCT
GGATTAACTTTGACTGCTGGTACCATATGGTGGTTGTTGAATTCTTTAAATATTCCTCTG
TCCGTGGAGACCGTTTGTGTTTTCACTGCACCAATATTCTCTGCTCTTGCTTCATGGGCA
ACATTCCTTTTGACTAAGGAAGTTAAGGGTACGGGTGCTGGGCTGACAGCTGCTGCTCTT
TTGGCCATGGTTCCATCATATATATCTCGTTCTGTGGCTGGTAGCTATGACAACGAAGCT
GTAGCAATATTTGCCTTGATCTTCACTTTTTATCTTTATATAAAGACGCTAAATACTGGA
TCTCTGTTTTATGCCACCTTAAATTCAATTGCATACTTTTATATGGTGTGCTCTTGGGGA
GGATACACGTTCATCATTAACCTCATTCCAATGCACGTGCTTCTATGCATTGTAACTGGT
CGCTTTTCTTCTCGACTTTACATTGCATATGCTCCTCTTGTTGTTTTGGGAACACTGCTA
GCTGCTTTGGTGCCCGTAGTTGGGTTTAATGCTGTCATGACATCAGAACATTTTGCATCA
TTCCTGGTTTTCATTATTCTCCATGTGGTTGCTTTTGTGTACTATATCAAAGGGATTCTT
TCCCCCAAAATGTTTAAAGTTGCTGTGACACTTGTTGTATCTGTTGGCCTGGCAGTGTGT
TGTGCTGTGATAGCTGTTCTTATAGCATTAGTAGCTTCCAGTCCAACAAAGGGGTGGAGT
GGACGAAGCTTAAGTCTACTTGACCCGACTTATGCAAGCAAATATATACCAATCATTGCT
AGTGTTAGTGAACATCAACCACCTACATGGCCATCTTATTTCATGGACATTAATGTTTTG
GCATTCTTGGTTCCAGCTGGTATCGTTGCATGCTTTTCTCCTTTATCAGATGCAAGCTCA
TTCGTGGTCCTGTATATTGCAACATCTGTATATTTCTCTGGAGTAATGGTGCGCCTAATG
CTTGTGTTTGCTCCAGCTGCATGCATCACATCTGGAATTGCACTCTCCCAATCTTTCGAT
GTTTTCACCCGATCAATTAAGTTTCAGCTTCCTGGAATATCAAGCAATACGGAAGTTGAT
GCTGCGGAAACTAGTTCTGCTACTGCTGAAGCACAGAATGATGCAGTAAAAACTGAAAAG
TCTGAAGAAACGTCAAAGAATCGACCCTCAAAGAAGAGCAAGAAGAAGGAAAAGGAGGAA
AAACCTTCAACGAAAGCCAAAGCTGAGAAGAGGCTTATTGCTTTACCTTTGGATTCATCT
GTGATTTCTCTTCTGCTACTCATCTTGTTGGGTGCCTTCTATGTGGTTCATTGTGTTTGG
GCTGCAGCCGAAGCTTATTCAGCCCCCTCTATAGTTTTAACATCTCGTTCTCATGATGGT
CTACATGTTTTTGATGATTTTAGAGAGGCTTATGCATGGTTGCGCCATAATACTGATGTT
GATGATAAAGTTGCATCTTGGTGGGACTACGGTTACCAAACCACTGCTATGGCTAACCGT
ACAGTCATTGTCGACAATAATACCTGGAACAATACTCATATTGCAACTGTTGGCACTGCC
ATGTCTTCTCCTGAAAAGGCAGCTTGGGAAATTTTCCATTCTTTGGATGTAAAATATGTT
CTAGTCGTCTTTGGAGGTCTCGTTGGCTATCCCAGTGATGATATTAACAAGTTCCTATGG
ATGGTTCGAATTGGAGGTGGCGTCTTTCCCCATATCAAGGAACCTGATTATTTGAGAGAT
GGTCAGTATCGGATTGATTCCCAGGCCACACCGACCATGCTAAATTGTCTAATGTATAAA
CTGTCATATTACAGGTTTGTTGAAACCGATGGCAAAGCCTATGATAGAGTTAGGCGGACA
GAAATCGGAAAGAAATATTTCAAACTCACTCATTTTGAGGAGGTATTCACAACTCATCAT
TGGATGGTTCGGATATATAAACTGAAGCCTCCCAAGAACAGGATTCGAGGAAAGACGAAG
AAATCGAAATCGAAAACTAGCTCAACAAGCAGTTCAAAAAGAAGTGGAACAAAAAGGAAC
CCATGGCTCTAG
>EDWA@DN1028_c0_g1_i9
ATGTCTTCTCCTGAAAAGGCCGCTTGGGAAATTTTCCACTCCTTGGATGTCAAATATGTT
CTCGTCGTCTTTGGAGGTCTTATTGGCTACCCCAGTGATGATATTAACAAGTTCCTGTGG
ATGGTTCGAATTGGAGGAGGTGTGTTTCCTCATATCAAGGAACCTGATTACCTGAGAGAT
GGTCAATATCGGATTGATTCCCAGGCCACTCCAACCATGCTGAACTGTTTAATGTATAAA
CTCTCTTATTACAGGTTCGTAGAAACTGATGGGAAAGGCTTTGATAGAGTTAGGCAGACA
GAAATTGGAAAGAAATATTTTAAACTCACTCATTTCGAGGAGGTATTCACAACTCATCAT
TGGATGGTTCGGATATATAAACTGAAGCCTCCCAAGAACAGGATTCGAGGAAAGACGAAG
AAATCGAAATCGAAAACTAGCTCA
>EDWA@DN10290_c0_g1_i1
TGGAGTAAAGCTTGGAACATCTTGGGGTTTATTAACAGGCGGAGTGTTAACAAAGATGAG
GATGAAGATAGGTATAGTAGAGCTAATGACATGGAGAGGTATTCGGGATCTTGGTCGGAG
TTGAGAGGGGAAAGGAACGGAGATGTTCGAGGCGGTTTTAATCCGACGATTTTGAGGAGC
AATAGCAGCATAAGCTGGAGGAGTTCGAGCAGTTTCGGTGTTGGTGCAAGGTACAGGAGT
GCAAGGTATTCGCCGAATAACATCGATAACGGACTGTTAAGGTTCTACTTGACGCCGACG
AGGGGCAGCCGGAGATGCGGGTCAGGCAAAAACAGGGCAAGCCATGCACATTCCATTGCT
AGGAGCTTACTGAGGTTGTATTGA
>EDWA@DN10290_c0_g2_i1
GAGACCTTTGAGTCTGTGATCGGGAACGGGGATCTGAAAAGGTCGTCTAAGAAGTCACGG
AGGTGGAGTAAAGCTTGGAACATTTTCGGGTTTATTAACAGGAGGAGTGTTAACAAAGAG
GAGGATGAAGATAAGTATACTAGAGCTAATAATGTGGAGAGGTTGAATTCGGAATCTTGG
CCGGAGTTGAGAGGGGGCTTTAACCCGAAGATCTTGAGGAGCAATAGCAGTGTAAGCTGG
AGGAGTTTGAGCGGTTTCGGCGGACCATTTGTCGGTGCAAGGAAGAGCTGTGTTGAGTCA
AATGGGCACTGTAAGAAGAAGAGAGACGAATTTATGTTGGAAAGGAGTAGGAGTGCAAGA
CATTCGCCTAATAACATCGATAACGGACTGTTAAGATTTTATGCAATGCCGATGAGGGGC
AGCCGGAGGTGTGGGTCAGGCACATTCCATTGCTAG
>EDWA@DN10291_c0_g1_i12
ATGGGAAAGAAAGGAAGTTGGTTTTCTGCAATTAAAAGGGTTTTCATACCACACTCCAAG
GAAAAGCTAAGCAATGAATCAGATAAAAGAAGTGGTAAAGAAAAGAAGAAGAAAGGCCTA
GGAAAATTAAGACATGGAGAAACCAATTCCTTTATTCCCCTCTTCAGACAGCCCAGCAGT
ATTGAGAAAATTCTTGGGGAGGCTGAAAGAGAGCATAAAATAGTATTCAGGCCTCCGACA
CCTCCAGAGCAGCCAACGACACCACCTTCTGTGCCTCATAATGCTGCTTCTCCACCCGGT
CCTTCTCAGAGGATTGCCTCTCCTAGGATTGCTTCCCCAAGGGCTGCTTCTCCGAGAACT
GCTTCCCCTCCACGAGCTCCTTCTCTAGTGTCACTTCCACGAGCTGCCTCTCCCAAAGCT
GCTCCACCTAAGGTCATCCGTCCTCGACCAGAACCAACTTTAAGGAACCACCATGCTTCA
GCTACAAAAATTCAAGCAGCCTATAGAGGTTATATGGCAAGAAGAAGTTTTCGAGCTTGG
AAAGGCCTTGTGAGGCTTCAAGGAGTTGTGAGAGGTCAGAACGTGAAACGCCAAACTACA
ACTGCAATGAAGCATATGCAGCTTTTGGTGCGAGTTCAGTCTCAGATTCAGTCACGCCGG
ATCCAGATGTTAGAAAACCAAGCACGACAACAGGCTCAGTTTAAGAATGATAAAGAAATG
GAGAGTACCTTGGGTAAATTGACCTTCGGTCAGGCGTCTGAGGCAGGCAATGAAGACTGG
GATGATAGCCTGCTAACGAAAGAAGAAATCGAGGCAAGAATGCAGAGAAAGGTAGAGGCG
GTCATCAAGAGAGAAAGAGCCATGGCCTATGCATATTCCCACCAGCTATGGAAAGCTACT
CCGAAATCAGTTCACGCAGGCGTATCAGACATTCGCACTCGTGGACCATGGTGGTGGAAC
TGGTTAGAACGTCAGCTATCTTCTAGCAATGCTCCTGAAGGCCAAGGCATGAAGGATTTA
CAACTTACACCACCAAGGCCAAATTCCGAACTGAAGCCAAGTCCAAAACTGCCCTTGAGC
AGCAAGCAACATCAGTTTATGTTCGACAATATGGACACTCTGACACCAAAATCTACGAGA
TCAACCATGCTTCCGACTACACCACCTATGCAGACTCCACCTAGTAGAATCTTACAAGGA
AGCAGTTCAGGATTCTCAAAATATTCAAGACTGAGAGCTAGCGGAGCGGATTCACCATTT
GACTTGCCCTTGAAGGATGATGACAGCCTTACTAGCTGCCCGCCATTTTCAGTTCCAAAT
TACATGACACCAACAGTTTCAGCCAAAGCCAAAGCAAGAGCCAGCAGCAACCCGAAGGAT
ATGTTCATGGGGACTCCGGGAAGCGAGACGTCAAAGAGGAGGCTTTCGTTCCCTTTGACA
CAAGGGATAGGATCATTGAAGTGGAGCAAAGGATCTTTGTTTTCGGGCAAGGATTCAAGC
TCTCAAAGGGGCTTAGACAAGAACAGTTCACTTCAATCCATAGGCAATTTGAGTATTGAT
TCAACCGTTTCAATGCCTGCAACGGTTGGAAGAAAGCCATTTAACCGATTTGTTTGA
>EDWA@DN10291_c0_g1_i4
ATGGGAAAGAAGGGAAGTTGGTTTTCTGCAATTAAAAGGGTTTTCATACCACACTCCAAG
GAAAAGCTAAATAATTTTCAGGAATCGGATAAACGAAGTGATAAAGAAAAGAAGAAAGGC
CTAGGAAAATTGAGGCATGGAGATAACAACTCCTTCCTTCCACTCTTCAGAAAGCCCAGC
AGTATCGAGAAAATTCTGGGGGAGGCTGAACGAGAGCATAACCTGATATTCAGGCCTCCC
TCACCACCGGAGCAGCCAACACCGCCACCTTTTGTGCCTCACAGACCTGCTTCTCCACAG
GTTCCTTCTCCGAGGATTGCCTCTCCCAGGGTTGCTTCTCCAAGAACTGCTTCCCCTCCA
CGAGTTGCTTCTCCGCCTCCACCACCACCCCCGCGAGCTGCTTCTCCACGAGTTGCTTCT
CCAAAAGCTCCCCCACCTAGTATTGTCCGTCCTCGACCAGAACCAACTTTAAGGAACCAG
CATGCTTCAGCAATCCAAATTCAAGCTGCCTACAGAGGTTATAAGGCAAGGAGAAGTTTT
AGAGCTTTGAAAGGCCTAGTGAGGCTTCAAGGAGTTGTGAGAGGTCAGAATGCGAGACGC
CAAACTATGAATGCCATGAAACATATGCAGCTTGTGGTGCGAGTTCAGTCTCAGATTCAG
TCACGCAGGATCCAGATGTTCGAAAACCAAGCACAGGTTCAGCTTAAGAATGAAAAGGAA
GCAGAGACTACCTTGGGCAAATGGATAAGCCAGGCATCTGAAGCAGGCAACGAAAACTGG
GATGATAGCACGGTAACGAAAGAGGAAAGAGAAGCAAGAAAACAGAGAAAAGTGGAGGCA
GCCACTAAGAGAAAAAGGGCCTTGGCATATGCATATTCGAACCAGCTATGGAGAACAGAT
CCGGAATCAGGTTACACAGGTGTTTCCAGCGGATTTCCATGGTGGTGGAACCGGCTAGAT
CGTCACCTACATCAAGTCAGTGCAGCTGAAAGCCAAGGCATGAAGAATTTCAAACCAACA
CCACCAAGGCCAAATTCCGAAATGAAGACAGGCTCAAGGCCGCCATCGAGCAGCAGCAAG
CAAAGGCAGTTCAACTACGACAGCATTATGGAAACTCCCACACCAAAATCAACAAGATCC
ACAATTCTCCCCGCACAACGACTGATGCGTACACCGCCTTCAAGTTCAAGTAAAAACCAG
TATTCAAGATCAAGGGCGGATAAAGCTGCTTCACCATTCAACATGCACATTAAGGACGAT
GATAGCCTCATGAGCTGCCCACCATTTTCAGTTCCAAACTACATGAATCCAACAGTTTCA
ACAGCAGCCAAAGCTAGAGCCAGCAGTAACCCGAAAGAGAGATACATTGGAACTCCCCGA
AGTGAGTCGAATAGAAGGCTTTCATACCCTTTTACACAAGGAACCGGATCATTCAGATCA
AACAAAGGGTCCGTAACCAACATGAGTGTTGATTCAACAGTTTCTACACCAACCAATGCC
ATGGATGGAAGAAAGCCATTTAACAGATTTGTGTGA
>EDWA@DN10291_c0_g1_i8
ATGGGAAAGAAGGGAAGTTGGTTTTCTGCAATTAAAAGGGTTTTCATACCACACTCCAAG
GAAAAACTAAATAATGAATCAGATAAAAGAAACGATAAAGAAAAGAAGAAAGGCCTTGGA
AAAATAAGGAATGGAGAAACCAACTCCTTCTTTCCACTCTTCAGAAAGCCCAGCAGTATC
GAGAAAATTCTGGGGGAGGCTGAACGAGAGCATAACCTGATATTCAGGCCTCCCTCACCT
CCACAGCAGCCAAGAACACCACCTTTTATGCCTCATAGACCTGCTTCTCCACGGGTTCCT
TCTCCGAGGGTTGCCTCTCCTAGGGCCGCTTCTCCTAGGGTTGCTTCCCCTGCATCTCCA
TCTCCACCTCGACCTCCACCCCCACGAGCTGCTTCTCCACGAGTTGCATCTCCGAGAGGT
GCTTCTCCAAAAGCACCTCCTCCTAGGACTGCTCGTCCTCGACCAGAACCAACTTTAAGG
AACCAGCACACTTCAGCTAACCAAATTCAAGCAGCCTATAGAGGTTATAAGGCAAGGAGA
AGTTTTAGAGCTTTGAAAGGCCTAGTGAGGCTTCAAGGAGTTGTGAGGGGTCAGAATGCG
AGCCGCCAAACTACGAATGCTTTGAAACATATGCAGCTTTTGGTGAGAGTTCAGTTTCAG
ATTCAGTCACACAGGATTCAGATGTTTGAAAGCCAAGCACAGGATCGGTTTAACAACGAT
AAGGAAGCAGAGAATTCCTTGGGCAAATGGATAAGCCAGGCATCCGAGGCAGGCAACGAA
AACTGGGATGACAGCGCGATAACAAAAGAGGAAAGAGAAGCAAGAAAACAGAGAAAAGAA
CAGGCAGCCATCAAGAGAAAAAGAGCCATGGCATATGCATATTCAAACCAGGTAGCCTCA
TATATGAACTTTGGTACTGAATCATATCTAAAAACGCTCCAAATACATGGTAATTACAAT
GGAAGATTCTTTTCTACCGACTTTTCTTCATACAGCTATGGAGAGCTACTCCGGAATCAG
CTCACGGAGGTGTTTATGGCTTGTCCAGTGGATTTCAATGGAGGTGGAACCGGTTAG
>EDWA@DN10292_c0_g1_i1
ATGCCGTCGACAAGGGAAGGGCACTATAGGGGTGTTCGGAAGCGTCCATGGGGGAGATAC
GCGGCGGAGATACGTGATCCATGGAAGAAGACGAGGGTTTGGTTGGGTACATTCGACACA
CCGGAGGAAGCCGCTCTTGCTTACGACGGAGCCGCGAGGTCTCTCCGTGGTTCCAAAGCT
AAAACCAACTTCCCCGCACCACCGTCCGCCGCTGGTCTTTCTCTCGATCTCAATCTGCCA
TCCGGTCTCCATCGTCATCGTTGGGCTCCATCTTCAACAGACCACCCTCACCATTTATTT
CTTCAAACTGGGGTTCTTAGGGAAATAAACTTCGACGCTGACTCTCCACCACCATCGTCA
CATAATCCTAATGTCGTCTCCGTATCAACTGGTCCACTGGTGCCGGGAAATGACTCCACG
GCGTCGTTTCTAGGGATTTTTCGACGTGGGTTGCCTATAGATTTGAATGAACCCCCTCCT
TTGTGGCTTTGA
>EDWA@DN10292_c0_g1_i3
ATGGCGTCTTCCAGAGAAGGACACTACAGGGGAGTAAGGAAGAGGCCGTGGGGAAGATAC
GCCGCCGAAATCCGCGACCCATGGAAGAAGACACGGGTCTGGTTGGGTACATTCGACACA
CCGGAAGAAGCTGCACTCGCTTACGACGGCGCAGCCCGATCCCTCCGCGGTTCCAAAGCT
AAAACCAACTTCCCCATCACCCCATCATCTTCGCAACCGCCGCCAGCACCTCTCTCTCTG
GATCTCAACCTCGCCTCTCACCGTCGTTGGCCTTTAACATCAGCTCAGCATCACCGCTTA
GCCGCCATGGGTGAGTTTCTGCAAAGTGGGGTTATTAAAGAAATGAACTTCGTCGGTGAC
CGGTCATCGACGGGACCACCCGTTGTCGTTGATGTTTCGAACGGTCCTCCGGTGCCGGAA
AATGGGTCCACGGCGTCGTTTTTGGGGATTGTCCGACGTGGTTTGCCTATTGATTTAAAC
GAACCGCCTCCGTTGTGGCTGTGA
>EDWA@DN10292_c0_g2_i1
ATGGCTTCTTCCAGAGAAGGACACTACAGGGGTGTAAGGAAGAGGCCGTGGGGGAGATAC
GCCGCCGAAATACGCGATCCCTGGAAGAAGACAAGGGTTTGGTTGGGTACATTCGACACA
CCGGAAGAAGCTGCACTCGCTTACGACGACGCCGCCCGTTCCCTCCGTGGTTCCAAAGCT
AAAACCAACTTTCCCACCGTCACACCGTCTTCGCCGCCGCCTCTCTCTCTAGATCTCAAC
CTCGCCTCTCACCGTCGTTGGCCTTTAGCTTCAGCTCATCATCAACGTTTAGCCGCCATG
GGCGAGTTTCTGCAGACTGGGGTTATTAAAGAAATGAACTTCGTCGATGAACGGTCATCG
GTGGGGCCCGGTGTTGTAGAGGTATCAACCGGTCCTCCGGTGACGGAAAATGGGTCGACG
GCGTCGTTTTTGGGGATTGTTCGACGTGGCTTGCCTATTGATTTGAATGAACCGCCTCCT
TTGTGGCTGTGA
>EDWA@DN10292_c1_g1_i1
AGGCCGTGGGGGAGATACGCCGCTGAAATCAGAGATCCCACCAAGAAGAGCCGTGTTTGG
CTCGGTACTTTTGATACGGCTGAGGAAGCCGCCAGAGCCTACGATGCGGCGGCGCGTGAG
TTTCGTGGGCCTAAGGCTAAGACCAACTTCCCTTTACCGGATGAAACAAACAGCTACGTC
AAGGGCCAGAACCAGCAGAGCCCTAGCCAAAGCAGCACGGTCGAGGAATCGTCAAGCCCA
ACAGTGGAGCGTGGAGTCAACAGTGTGACTGGGACCGTAGCCAGATTCCCTTTCGCGTAC
CACCACCAGCTGGCGCTGACTGGTGGAGTTTCCAATGGTAGGATTGCCGCTGTGGCCCAG
TCGAGGCCGGTTCTCTTCTTCGAAGCGTTGACGGGAGCCGAAGGTGTTGCTCGAGTTTAT
CCCGTTCGGTTTGAGCCGGTCGGGGTTCAGTTAAGTTTGGGATTTACCGGTGTTTCCCGG
AGTGAACCGGATTCTTCATCGGCCAATCCTTGCAAGACAACGCTGCCAGGCCTTGGTCTT
GACCTCAACCTTCCTCCTCCAGTCGATGCTTGA
>EDWA@DN10292_c1_g2_i1
ATGGCTCCCAAAGACAAAAATGAAAGCAAAAGCTTGAAGAAGGCAAATGGAAATGGAAAT
GTTAACAGCAAAGAGGTGCATTTTAGGGGAGTAAGGAAGAGGCCATGGGGTAGATACGCT
GCTGAAATCAGGGATCCCGGCAAGAAGAGCCGTGTTTGGCTCGGTACTTTCGATACAGCT
GAGGAAGCCGCCAGAGCCTACGATGCGGCGGCGCGTGAGTTTCGTGGGCCTAAGGCTAAG
ACCAACTTCCCTTTACCGGATGAAATGAACAGCTTCAACGTTTGTAACAACAAGGGCCAG
AACCAGCAGAGCCCTAGCCAAAGCAGCACGGTCGAGGAATCGTCTAGCCCGACGGTGGAG
CGTGGGGTCAACATCGTGGCCGGTGCTGTTGCCAGATTCCCCTTTCCGTACCACCACCAC
CAGCTGGCTATGGCTGGTGGGTTTGCAAAGGGTAGGCTCGGCGGGATGAGTCAGGCTCAG
TCGCGGCCGGTTCTCTTTTTCGAAGCGTTGGGTGGAGCTGAAAGTGTTGCTCGGGTTTTT
CCTGTTCGGTTTGAGCCGGTTGGAGTTCAGTTGGGTTTGGGATTTCCAGGCGTTGCCCGA
AGTGAACCGGAGTCTTCATCCGCCGTTCCTTGTAAGGCAAGGTTATCAGGCCATGCCCTT
GACCTCAATCTTCCTCCTCCGGTCGATGCTTGA
>EDWA@DN10295_c0_g1_i1
ATGGCTTCCCAATGCCCAGTTTTGTTGAGATTGGAGCAGATATTTGAAATTAAACTGTTG
CCTTCAGATTCCTTCAAACAAGTTTCTGTGTCCACGTTAAAAGCTTCAAATGGAAATCTG
ACGGTAAATCATTCAGATTTTCTTAAAATATGTCACAATCTTTTAATTCTAATTGTGTCC
CATATTCTTCTTAATGTAGAGATACTTGGAGGTGCTGGGGAAGCTATTGCCGACTTGAAA
CAACTATTCTCACTTGCTGAGAAGTTTGGCTACTCCGAGTGGATTCAGTTTGATGCATCA
ATAGTTCGTGGTCTTGCTTACTACACTGGTATTGTTTTTGAGGGTTTTGACAGAAAAGGA
AAGCTGAGAGCTATTTGTGGTGGTGGGCGATACGATCGATTACTTTCTACTTTTGGCGGG
GATGATGTTCCAGCTTGTGGCTTTGGGTTTGGTGATGCTGTCATTGTGGAATTACTTAAG
GAAAAGGGACTTGTACCGGAACTTAGCCTTGAAGTAGAGAACATTGTTTGTGCACTGGAT
CATGATCTTCAAGGAGTAGCTGCAACAGTTGCTACTAAACTCAGGGAGAAAGGCCAAAGT
GTTGATTTAGTCTTGGAGGGCAAACCACTTAAATGGGTGTTCAAACGAGCGGCACGGACA
AATGCTCAAAGATTAATATTGGTAGGAAATACTGAGTGGCAGAAGGGTATGGTTGTTGTG
AAAGTCCTTTCATCCGGTGAACAATATGAGATTAAGCTGGATGAACTAGAGTGA
>EDWA@DN10296_c0_g1_i3
ATGAAGTTGCCTAGTAAGAGGCCTGCTCCTGATGGAGCTGATGAGAGGTTTGAGTCTATG
GCTCCCGAGCCGAAACGAAGGGCTACCCTTAAAAGCATAATGGGATTAGGAGCGATTTCG
TTTAATAGAATTGTGCTCAACCTGGAACCGATGCTTCGATCATGGGTAAGGGAAGAAGTG
GAAAGAGCAATTCTATCTTCCTTTCACCCATCTTCAAGGTCCTTGCTTAATCAGATTGAA
GCGTCTAGAGGAAGAGGCTTGCAGTTACGATTCGTCAATAAACTACCCTCTACAATATTT
ACCGGAAGCAAGGTTGAAGCCGAGGATGGCGAGACCATTAGGATTATCCTAGTCGATGCA
ACTACGGAAACGATGGTCTCGTCTGGTTCTCTGTCTTCTATTAAGGTTGAGATTGTAGTC
CTTAACGGTGAGTTCGGCACTGACGAGCGAGAAGATTGGACAGAAAGCGAATTCAATGCC
AGTGTTCTTCGTGAAAGGCAAGGTAAAAGGCCGCTGGTGACAGGGGATCTCAGCATCACC
TTGGTTGATGGTGTGGGAACGGTTGATAATGTGATTTTCACCGACAATTCTAGCTGGATT
AGAAGTCGAAAGTTTAGGCTAGGAGCTAGAATTGTGCAGAGAATTTCTGGTGAATCGACA
ATCAGGGAGGCTACAAGTGAAGCATTCATGGTGAAAGATCATCGTGGAGAGTTGTACAAG
AAGCACTACCCTCCCTTCCCCCATGATGAAGTATGGCGTCTGGAAAGGATAGCCAAAGAT
GGTGCCTTCCATAAACGGCTCACCTCTAATAATATTTTCACAGTCAAGGACTTCCTGCGG
TTGCATGTTACTGATCCATCTGCACTGCGCAATGTACTCGGTCGTGGGATCTCAAATCGG
GTATGGGATATAATCATAGATCATGCTTTGTCTTGTGTTCTTGATGATGATGAGTGGTAT
TCCTATTACGGAACCGCACAACGCGTTGGAATCCTATTAGACTCCATTTACAGAGTTGTG
GCAGCAACATTTGATGGCCAAAATTACCACCCTGTGGAAAAAATGATCTTTTCTCAGAAG
CTTCTGGTGGAAGATGCAAAGAGACAAGCTTACAAGAATGTCCAGGACCTGGTTTTGGTG
GACCGGCGAGCAACTATGGGACCCTCGATGCCCTTGCCAGATCTCCTGCCTGAGCCACTT
AGCATCCCAAATTTACTTCTGCAACCACCTGATTTCTCAGTTGAAAACCAAGATGAACCA
GATACATCAAATGGTAATTTCTACCAATCATCGACTTCCTATGCCTATGAAATGAAAGAT
ACCAATCAATTACAGGTTTCTTTACCACACGATGACCCTGCTATTCAAGCTTTCAATCCA
ACGCTAAGAAACAGCTTCAGATTGGGAGGAATCTTCCATTCCAATGGGGAGAAGAGTTTG
TCATTTTGCTACTGA
>EDWA@DN10296_c0_g1_i4
ATGGGTGCCCAAGTGGACGACCTTCAAGAGCGGATTGAAGGCCTCGAGGCGGAGGATGCC
GAGATCCACACAGCCGTGAGGGCCATGAAGATCAAGCTAGAGGAGACCCTGCGCGCGGAA
ATGGGTGATGTACGCGACGCACTCTTGGGAGAGCTCACCAAGGTACGTGAGTCTTTCCAA
CGTGAACTTACCAACATGTATGGTCAACTAGAAGCATTGCAAGGCGACCTTGCCTTGTGT
AAACGTGCTATGGCAGCCGGGCCAAGCACCACCGTGGAGGCTAGAAGGGTGGAGGTGCCC
AAGCCTCAAACCTTCTCAGGGACACGCAACGCCAAAGAAGTCGACAACTTCTTATATGGC
TTGGAGCAATACCTAGAAGCCGTTGGCATCAGGGAGGATGCCTCAAGGATCCAAACCGCG
ACCTTATACCTCACCGACACCGCCATGCTTTGGTGGAGGAGAAGGCGTCTCGATGTCGAG
AGAGGCACGTGCACCATTACTACCTTCAATGACTTTAAAAGGGAGCTCAAAAGGCAATTC
TATCCAGAGAATGCCGAGGACGAGGCACGAGCTCGCCTAAGAAGATTGAAGCAGTCGGGG
AGCATCCAAGACTACGTGAGGGAGTTCACTAGTTTGGTGCTCGAGATACCCGATCTGTCC
GAGAAAGACTCGCTCTTCTACTTCTTAGATGGTCTCCAAAGTTGGGCCAAAACCGAGCTA
AGGCGAAGGGGAGTCCAAACCCTTGCCGACGCAATTGCCGTGGCCGAGAGCCTCGTCGAC
TACTCGAGCCCCATGGAGACCACCCCTAAGCCGAGGGATGAGAGGAGCAGTCATGCCAAA
GGTGGGGGAGACAAGGGCTATCCCAAGGAGGGCTATCAAGGAGGCCGCTCACCAAGGCAC
CGAGACTCGTCCCCTTGGAAGAGCAAGGACAAGGGAAAATCCAAGGAATTCCAAGGTGCG
AGGAAGTCACCACCAAGCAATTGCTTCATTTGTGATGGTGACCATTGGACGCGTGAATGC
CCACAACGTCGAGCCCTTAACTCACTCCTAGCCAAGCACCAAGAAGGTAGTGACACCGAC
AGTGGTGATGAGGGTGCACAAATGGGATCACTACAGCTTTTGAATGGAATCCAGTCCGCC
CCAAAGACCCAAGCCAAGGGATTGCTATTCGTGGACGTCACCATCAATGGAAAAGCATCG
AGGGCTATGCTCGACACAGGTGCGTCTCATAACTTTGTTTCTTTGGGAGAAGCAAAGAGG
CTTGGTCTTAGCATTGTGAAAGGGGGAGGATCCGTCAAGGCCGTAAACTCAGCCGCTCAA
CCCATCCATGGGTTTGTTCGAGAAGTCAAGACCGTCATTGGGACATGGTCAGGCTGTATG
GACTTCTCGATTGTGCCGCTAGATGACTACCCGATCATTCTAGGGCTCGAGTTCTTTGAA
CAAGCCAAGGCAATCCCGATGCCGTTTGCCAACAGTTTATGCATCACCGAGGGTGCACCA
TCATGTGTGGTACCAACCATAAGGGCCACCAAGTCAGGGACAAAAGTGGTCTCTGCACTT
CAGCTCAACAAGGCCGTCCGTAGGGCCAAACCATCCAAGGGAGGCAATCGAGACAAAGGG
GTGTCCGAGTCCAGGAAGGCCACCAAGCAAGTTCAAGGGGAGAACGTTGCTTCCAAGACC
ACCGAGGGTCAAGATTCGAAGGGAAGGTCTTCCAACAATACCGACAAGCCGAGGGCAAGG
CGAGCTAGGAGTCGAGGGAAGCGCTCCAGCAACACCCCTGCTCCACGAAGACGCGACGAG
GGCGTCGCGAGATCGGGTGGGGGAGGATGTCACGCCCCGCCTGGTCGCGACCGAGCTAAC
CGAGGGGTACACCCGCCCAGGTGCACCGAGCAGCACCGAGGTGTGCCACCCAGGTGCGCA
GTGCGCGCCCGAACAGCCCCACCTAGGTGCTCACGGGGCAACAACGAAGAAATAAGGCAT
ACCAAGTCTTTTAAGGCCACAAGTGCTCCAAAGAAGACTTTAGATCGGCCTAGAAGGCCC
CACACGTCTCCAAACTCACCCGAGGGGTTCCAGAAGGTTCCACATCAATCTAGGCTCACC
CGGAGGAACCTAGAAGGCCCGAGAATGATCAAGAGGGATCAAGACAAGTCCGGAAGGCTC
GGGACAACTCCGGACGACTCCGGAATATTCTAG
>EDWA@DN10296_c0_g1_i5
GTATGGCGTCTGGAAAGGATAGCAAAAGATGGCGCCTTCCATAAACGCCTGACCTCTAAC
AATATTTTCACAGTCAAGGACTTCCTGCGGTTGCATGTTACCGATCCATCTGCACTGCGC
GATATACTCGGCGGTGGGATCTCGAATCGGGTATGGGATACGATCATAGATCATGCTTTG
TCTTGTGTTCTTGATGATGATGAGTGGTATTCCTACTACGGAGCTGCACAAAGCGTCGGA
CTCCTATTAGACTCCATTTACAGAGTTGTGGCTGCAACATTGGATGGCCAAAATTATCAC
CCTGTGGAAAAATTAGCCTTTTCTCACAAGCTTCTGGTGGAAGATGCAAAGAGACAAGCT
TACAAGAATGTTCGGAACCTGGTTTTGGCCGACCGGCGAGCAACTATGGCACCCTCGATG
ACCTTGACAGATCTCCTGCCTGTGCCACTTAGCATCCCTAATTTACTTCTGCAACAACCT
GATTTCTCAGTTGAAAACCAAGATGAAGCAGATACACCACATGGTAATTTCAACCAAAGC
TCAGTATCCTATGCCTATGGAATGGATGATACCAATGAATTACAGATATCCTTACCACAT
GATGAACCTGCAATTCAAGCTTTCAATCCAACGCTAAGAAACAGCTTCAGATTGGGAGGA
ATCTTCCATTCCAATGGAGACAACAGTCTGTCATTTTTCTCAGATGATCATTTTGCTACT
GAGGATAATTCTCAAGCTCAAATGCCATTCTGGACTTCAACAACTCAAGCACGGGGACTA
GCCGGTGGATCTAATGTTTCGACTCCGGCCTCCGAATCGTCCGCGAGCATCCTTTCATCT
CCCCCTAATGTAAATAGCCAAAGCATGGGAGAGACTAGAGATGTGTTTCCCAAAGCTAGG
TGGTTGAAGTTACGAGCCGTTATCCAATGGAGGTCGATTAGTCGCGGTGCCGCACGAAGG
CGGCTCGCCACTAGAATGCAAGAGTGCTTTATGTCACGCCCCGCCTGGTCGCGACCGAGC
TAA
>EDWA@DN10296_c0_g2_i1
ATGGCTCCCGAGCCTAAAAGAAGAGCTAACCTGAAAAATGCTGTTAGAAATTTAATGGGT
GTTGGAGGGCTTTCCTTCAGCAAAATTGTGCTCAACCTGGAACCAATGCTTCGATTATGG
GTTCGGGAGGCGGTCGAAACCACAATTATGTCCTCCATTCCTCCATCTTCAAGATCCTCG
TTTAATCAAATTGAGGCACCTAGAGGACGAAGGCTGCAGTTGCGTTTTGTCGATAAACTG
CCTTCGACCATATTTACAGGCAACAAGGTTGAGGCTGAGAATGGAAATCCCATTAGGATT
GTCCTACTTGATGCAACTAGCCAGACAATGGTCTCATCTGGTTCACTGTCGTCCATTAAG
ATCGAGATTGTTGTCCTCAATGGTGATTTCGGTGCTGATGAGCGACAAGATTGGTCGGAC
AATGAATTCAATGCCAGTGTTCTTCGTGAACGAGAAGGTAGAAGGCCGTTGGTAACGGGG
GATCTTAATGTTACGTTGGTAGATGGTGTAGGTACCGTTGATAATGTGGTTTTCACCGAC
AATTCGAGCTGGATTAGAAGTCGAAAGTTTCGTTTAGGAGCTAGAATTGTACAAAATTTT
TCCGGTGAAGTGACGATACGGGAGGCTACAAGTGAAGCATTCATGGTGAAGGATCATCGT
GGAGAATTGTACAAGAAACACTACCCTCCTCACCTACTCGATGAAGTATGGCGTCTCGAA
AGGATAGCGAAAGACGGCGCCTTCCATGCACGTTTGGCTTCTAAAAATATTCGTAACATA
AAGGACTTCCTGCGGCTGCAAGTTACCGATCCATCCACACTACGCAATATACTAGGTGGT
GGGATCTCGAACAGGGTATGGGATACAATCATAGAACATGCCTTAACTTGTGTTCTTGAT
GATGATGAGTGGTATACCTACTACGGAGCTGCACAAAGAGTTGGTCTCCTATTAAACTCC
ATTTACCAGGTCGTTGAAGTAACATTTGATGGCCAAAATTACCCTGTGGAAAAATTAACC
TTTTCCCAGAAGCTTCTAGTGGAAGATGCAAAGAGGCAAGCTTACAAGAATGTTCAGGAC
CTGGTCTTGATTGATCGGCGAGCAATTGCGGCCAGCCCTTCAATGCTCTTTACAGATCTG
CTGCCTGAACCTGTAGGGACCTCGAATTTACTTCTGCAGCAACCTGATTTCTCAGCTTCA
AACCAAGATCAACCGGACATGTCACTGGGATTCAACCAATCCTCAACATCCTATGCCTAT
GAAGTGGAAGATCCCAACCAATTCCAGGGAATTGAAGCATTTAATCCAATGCTACGAAAC
AGTTTCCGAATGGAGGGAATCTTCCCTTACAATGGAGACAGCGGTTTTTCACTTTTCACG
GACAACGGTTTCGGTATAAATCAGGATAATCCCCAGGCTCAAATGCTAAGCTTAACATCA
GCTGCTCCTGCATGGGCACAAGGAAATGGATTTATTTTGACTCCAGACTATGAATCATCA
TCTATAGGCTTCCTTGCTTCTTCCCCAGGCTTCAATGTACATAACCGAAGCATCAGAGAG
GCGAGAGATGTGTGTCCCAAAGCTGGGTGGTTAAAGTTACGAGCCGTTATCCAATGGAGG
TCAATTAGGCGCGGTGCTGCAAGAAGGCGGCACTGGCTGCCACAAGGTATATGTATATAA
>EDWA@DN10297_c0_g2_i2
ATGGTTTTTCCTACTCAGGCGCATAAGAAAGAGGCCAGAAGGGTCCAATTCAACAACCCA
AAGAGCTTTCTGCTTCCTGGAACTAGCCTTGCCTCTGTTGAATCCTTATCCATGCCTCTT
GTTTGTGCTTTCACTCTCTCTTTCTCTCATTCTTTTGCCTGTTTGAGTGAACTCATCTTA
CAAGTTTTGGTGCTGAAACTGCAGGTGCACGAGGTTGTTATTTCAGCAGATATTGGATGT
GCAGATTGTCAAAAGAAAATTGCAGACATAATCTCCAGAATGAATGGTCTGTTTTCTTCT
TTATCTTAA
>EDWA@DN10297_c0_g2_i5
ATGGTTTTTCCTACTCAGGCGCATAAGAAAGAGGCCAGAAGGGTCCAATTCAACAACCCA
AAGAGCTTTCTGCTTCCTGGAACTAGCCTTGCCTCTGTTGAATCCTTATCCATGCCTCTT
GTGCACGAGGTTGTTATTTCAGCAGATATTGGATGTGCAGATTGTCAAAAGAAAATTGCA
GACATAATCTCCAGAATGAATGATACAGATTCTGTTTTGGTAAATGTGTTGGAGAATAAG
GTAACACTCACTTGTACATACCCCAACTCGGCTTCAGCTCAATTTCCTGTTATTTACAGG
AAGCCTGTCAGCACAATGGCCATCATCAAGAAGTTCTTCAGATCTTCCCGCCGATGA
>EDWA@DN10298_c0_g1_i1
ATGTCTAGCGGTGGTGGAAATTATAGGAATGAAACTCATAGGAACTCCAACCCTTCAAAG
CCTGCACTAAAAAACAAGTCTTTGTCTACGGTTGGTGCATCTTCTGGGATAAGGAAGAGC
AGCCCTGGGTCACTTGGAGGAGGTGGAGCTGCCAAAGACGATGCTGGGGTTCCTGGAAGG
GTTCGAGTGGCTGTGAGATTACGGCCACGTAATGCAGAAGAGTCGGTGGCAGATGCTGAT
TTTGCTGATTGTGTAGAACTTCAACCAGAGTTTAAGAGGTTAAAGCTTCGGAAAAACAAT
TGGGACACAGACACGTATGAATTTGATGACATGCTCACAGAGTTTGCATCACAAAAGCGG
GTGTATGAAGTTGTTGCGAAGCCGGTTGTGGAGAGTGTTTTGGAAGGTTACAATGGTACA
GTCATGGCTTATGGTCAGACTGGTACTGGCAAAACATATACGCTT
>EDWA@DN10298_c0_g1_i2
ATGGCCAGTGGTGGTGGAAATTATAGGAATGGGACTCATAGGAACTCCCTCAAAGGAACA
ACAGCAGCAACTGATAGGCCACTCTCTGTGAACTCCAACCCTTCAAAGCCTGCACTCAAA
AACAAGTCTGCATCTTCTGGGCTAAGGAAGAGTAGCCCTGGCTCACTTGGAGGAGGTGGA
ACTGCCAAAGACGATGCTGGGGTTCCTGGAAGGGTTCGAGTGGCTGTGAGATTACGGCCA
CGTAATGCAGAAGAGTCGGTGGCAGATGCTGATTTTGCTGATTGTGTAGAACTTCAACCA
GAGTTTAAGAGGTTAAAGCTTCGGAAAAACAATTGGGACACAGACACGTATGAATTTGAT
GACATGCTCACAGAGTTTGCATCACAAAAGCGGGTGTATGAAGTTGTTGCGAAGCCGGTT
GTGGAGAGTGTTTTGGAAGGTTACAATGGTACAGTCATGGCTTATGGTCAGACTGGTACT
GGCAAAACATATACGCTT
>EDWA@DN1029_c0_g1_i2
ATGTTGCGTCAAGCATCGAGGCTATTGGCCGGTGGACCCATTTTAGCAACAAGGGCTCGA
TCGTTCTCCACTGATACCACGTTCACGGAGGCGTGGACTAAAGTGATCCCCAATATCGAC
CCTCCTAAAACTCCTCTCTCTTTCATGAAACCTCGTCCTCCTACTCCTTCCTCCATTCCT
TCCAAGCTCACTGTCAATTTCGTCCTTCCTTATGCTTCTGAGTTGGCCACCAAAGAGGTT
GACATGGTTATAGTACCAGCCACAACTGGGCAGATGGGTGTTCTTCCGGGACATGTAGCA
ACAATTGCAGAACTGAAACCCGGAGTTTTATCAGTGCACGAAGGAAATGAAGTGACAAAG
TATTTCGTCAGTAGTGGTTTTGTTTTCATCCATGCCAACTCTTTTGCAGATATAATAGCC
GTCGAGGCTGTGCCACTTGATCAACTTGATGCCAATCTTGTTCAAAAAGGGCTTGCAGAT
TTCACCTCGAAGCTGAGTTCTGCCACAACCGACTTGGAGAAAGCTGAAGCCCAAATTGGA
ATTGATGTGCATAGTGCTCTGAACTCCGCCCTCACAGGCTAG
>EDWA@DN1029_c0_g1_i3
ATGGCTGAACAGACGGAGAAGGCCTTCCTTAAACAGCCAAAAGTATTTTTGAGTTCTAAA
AAATCTGGGAAAGGAAAGAGACCTGGGAAGGGCGGGAATCGCTTCTGGAAAAGCATTGGA
TTAGGGTTCAAGACACCCAGAGAGGCAATTGAAGGAACATATATTGATAAGAAATGCCCA
TTTACCGGTACTGTTTCTATCAGAGGTCGTATCCTTGCTGGCACTTGCCATAGTGCGAAA
ATGGTGAGGACCATTATTGTCCGAAGGAACTACCTTCACTTCATCAAGAAATACCAAAGA
TACGAAAAGCGACACTCTAATATCCCAGCTCATATATCCCCGTGCTTTCGTGTTAAAGAA
GGAGATCATGTTATAATCGGGCAATGCAGGCCGATATCGAAGACAGTGAGGTTCAATGTC
TTAAAGGTCGTTCCAGCCGGGTCTTCCGGTGGTGGGAAGAAGGCTTTTGCCGCCATGTGA
>EDWA@DN1029_c0_g1_i4
ATGGCTGAACAGACGGAGAAGGCCTTCCTTAAACAGCCAAAAGTATTTTTGAGTTCTAAA
AAATCTGGGAAAGGAAAGAGACCTGGGAAGGGCGGGAATCGCTTCTGGAAAAGCATTGGA
TTAGGGTTCAAGACACCCAGAGAGGCAATTGAAGGAACATATATTGATAAGAAATGCCCA
TTTACCGGTACTGTTTCTATCAGAGGTCGTATCCTTGCTGGCACTTGCCATAGTGCGAAA
ATGGTGAGGACCATTATTGTCCGAAGGAACTACCTTCACTTCATCAAGAAATACCAAAGA
TACGAAAAGAGGCACAGTAACATCCCAGCTCATATATCCCCCTGCTTTCGTGTTAAAGAA
GGGGATCATGTTATAATTGGGCAATGCAGGCCGTTGTCGAAGACGGTGAGGTTCAATGTC
TTGAAGGTCATTCCAGCCGGGTCTTCTGGTGGAGGGAAGAAGGCTTTTGCTGCCTTGTGA
>EDWA@DN1029_c0_g1_i5
ATTTTTCACTTCACAAATACGAAGAAAGAGACTGAAAGACCCCCTCTTCTCAGCCTCCGT
CTCCGACCCTGCCAGAGCCGAGCGATCAGCCCCCAAACCCCTCCGAGAATGTTGCGTCAA
GCATCGAGGCTATTGGCCCGCCGATCCATTTTAGCAGCAAGGGCTCGACCATTCTCCACT
GATCTGTCGGCGGCTGATCAGACCGCCGATGCCACGTTCACGGAGGCGTGGAATAAAGTG
ATCCCCAATATCGACCCTCCTAAAACTCCTCTCTCTTTCATGAAACCTCGTCCTCCTACT
CCTTCCTCCATTCCTTCCAAGCTCACTGTCAATTTCGTCCTTCCTTATGCTTCTGCGTTG
GCAACCAAAGAGGTTGACATGGTTATAGTACCAGCCACAACTGGGCAGATGGGTGTTCTT
CCGGGACATGTAGCAACAATTGCAGAACTGAAACCCGGAGTTTTATCAGTGCACGAAGGA
AATGAAGTGACAAAGTATTTTGTCAGTAGCGGTTTCGTTTTTATCCATGCCAACTCCTTT
GCAGATATAATAGCTGTTGAGGCCGTGCCACTTGATCAACTTGATGCAAATCTTGTTCAG
AAAGGGCTTGCAGAGTTCACCTCGAAGCTGAGCTCTGCCACAACCGACTTGGAGAAAGCT
GAAGCCCAAATTGGAATCGATGTGCACAGTGCACTCAACTCCGCCCTCACAGGCTAG
>EDWA@DN102_c0_g1_i1
CCGGGGAATGTTTTTTTTTCGATACAAACGATGAAATTGTTAGGGGGGGAAATTGAAAAT
TGCCAAACAAATCTCAACAACTCCACAATTATAAAAGCATCCAAAACAACAGAGATCGAC
AGAAACGTCTCAGTCCCAAACACTCGTTTTCTTAGTGATCTCCGCCTTCTTCCTCTGTTT
GCTTCGATTCTATCGAAAGAAACCCTGGTTTCAATGGCTTCTTCAACTGGACTTTCATTC
AAATTCTCCCCTCTTTCAACTTCTTTCAAGCAAAACCAGGTACCTCTTCGTGGGATCTGT
AATGGCAACTCAATTAGCCTCCCCTCTCGGAGAATTCGACCCGGATCGTTGCGCCTCCGT
GTTGCATGCGCGGCTAAACCCGAGACTGTGGACAAAGTTTGTAGCATAGTGAGGAAGCAA
CTGGCACTGCCTCAAGATTCTTCGGTCACTGGAGAGTCAAAGTTTACTGCACTTGGAGCC
GATTCTCTTGACACGGTCGAGATTGTGATGGGACTCGAGGAGGAGTTCGGAATCAGTGTG
GAAGAAGATAGTGCCCAACATATCGCCACCGTTCAAGATGCAGCGGATCTGATCGAGAAG
CTCGTGGGGCAGAAAGCCGCTTAG
>EDWA@DN102_c0_g1_i2
ATGGCTTCTTCAACTGGAATTTCATTGAAATTCTCCCCTCTTTCAACTCCGTTCAAGCAA
AATCAGGTTCCTAGGATCTGTAATGTCAACTCAGTTAGGTTCCCATCTCTTAGAATGCAG
CCCGGATCGTCGCGCCTCCGTGTTTCATGCGCGGCCAAACCTGAGACCTTGGAAAAAGTT
TGTGGCATAGTGAGGAAGCAATTGGCACTACCAGAAGACTCTTCCGTCTCCGGAGAGTCG
AAGTTTGCTGCACTTGGAGCCGATTCCCTTGACACGGTCGAGATTGTGATGGGACTCGAG
GAGGAGTTCGGAATCAGTGTGGAAGAAGATAGTGCCCAACATATCGCCACCGTTCAAGAT
GCAGCGGATCTGATCGAGAAGCTCGTGGAGCAGAAATCCGCCTAA
>EDWA@DN102_c0_g2_i1
ATGGCTTCCCTTGCTGGTTCTTCAATCTCCATGCAACCTCGCCAAGCCCAGGCTACAAGC
AGGGTTTCTGGATTGAAATTGGTTTCATTTGTGAACCAGCGAAGAAGCAGCCTCTCCTTT
GGGTTGCGTCCAATGCCTAATCGTTTGCGGATTTCCTGTGCTGCCAAACCAGAGACAGTG
GATAAGGTATGTGAAATTGTACGGAAACAACTAGCTCTACCAAGTGAAAAACCGGTCACA
GGTGAATCAAAATTTTCTGAGCTTGGAGCCGATTCTCTTGATACGGTTGAGATCGTGATG
GGTCTTGAGGAAGAGTTTGGAATCACTGTGGAAGAGGACAATGCTCAAAACATATCATCT
GTCCTGGATGCTGCCGAGCTCATCGATAAACTCTGTGGCGAGAAAAGTGCGTAG
>EDWA@DN102_c0_g2_i2
ATGGCTTCCCTTGCTGGTTCTTCAATCTCCATGCAACAAACTCGCCATGCCCTGGCTACT
AGCAGGGTTTCTGGGCTGAAATTGGTTTCATTTACGAACCAGGGAAGAAACAACCTCTCC
TTTGGGCTGAGTCCAATGCCTGCTCGCTTGCGGATTTCCTGCGCTGCCAAACCAGAGACG
GTGGATAAGGTATGTGAAATTGTAAGGAAACAACTAGCTGTACCAAGTGACAAACCAGTA
ACAGGGGAATCAAAATTTGCTGAGCTTGGAGCCGATTCTCTTGATACGGTTGAGATCGTG
ATGGGTCTTGAGGAAGAGTTTGGAATCACTGTGGAAGAGGATAATGCCCAAAACATAGCA
ACTGTTCTGGACGCAGCTGAGCTCATCGACAAGCTCTGCGGCGGGAAAAGTGCCTGA
>EDWA@DN102_c0_g3_i1
GATCTCGGCGCCCCACAAGATTCCAACTCTACCTGGCCTGCTATAAAAACCGAACTCTTA
AACCCTCGGACCGGTCCACTCATCTTCTTCCCCACACTCTCCTCGTTCCCTCCGCCGTTT
AACATTTCCTCTCCTATCTCAGCACCCTCTCTAATGGCATCCATCGCCGGCTCATCGATC
TCCATGCAGCCTCGCAACGCCCTTGCTACAAGCAGGGTTTCTGGGTTGAAATTGGGTTCA
TTTTTGAACCAGGGAAGAAGCAGCCTCTCATTTACAATGCGTCAAATGCCTGCTCGCTTG
CAGATTAGCTGTGCTGCCAAGAAGGAGACTGTGGACAAAGTTTGTGAAGTGGTAAGGAAG
CAACTAGCTATAGAAGATGACGTACCAATCACCGGTGAATCGACATTTCTTGATCTTGGA
GCTGATTCGCTTGATACGGTTGAGATTGTGATGGGACTCGAGGAAGAATTCGGAATCACT
GTCGAAGAAGACAATGCACAAAGCATCGCAACTGTTCAAGATGCTGCAGATCTTATTGAG
GGCCTCTGCAGCAAGAAAAGTGCCTAG
>EDWA@DN102_c0_g3_i2
TCTCGGCGCCCCACAAGATTCCAACTCTACCTGGCCTGCTATAAAAACCGAACTCTTAAA
CCCTCGGACCGGTCCACTCATCTTCTTCCCCACACTCTCTTGGATATCTCCGCCGTTTCT
CATTTCCCCTCGTATCTAATGGCATCCATTGCTGCTGCTTCATCCATCTCTGTGCAACCT
CGCAACTCCCTTGCCACAGGCAGGGTTTCTGGGTTGAAATTGGGTTCATTTATGAACAAC
AGAAGAAGCAACCTCTCATTTACGATGCGACCGATGCCTGCTCGCTTGCAAATTAGCTGT
GCTGCCAAAAAAGAGACAGTGGATAAAGTTTGTGAAGTAATAAGGAAACAACTAGCTCTA
GACAATGACCAGCCAATAACCGGTGAATCAACATTTCTTGATCTTGGAGCTGATTCGCTT
GATACGGTTGAGATTGTGATGGGACTCGAGGAAGAATTCGGAATCACTGTCGAAGAAGAC
AATGCACAAAGCATCGCAACTGTTCAAGATGCTGCAGATCTTATTGAGGATATCTGCAGC
AAGAGTAGTGCCTAG
>EDWA@DN102_c1_g1_i2
AAAATAGGCTCACCCAGAAAACTCGTTCAGGACATGCAAAAATGCCCCCCTGGCGGCCTG
GCCCCTCCATCGGCAACTACCCATCTTTCCCACACTCTCTTGGTGCTCTGCTTTCTCCCT
CTTATTTCATTTCACTTTCTCTCGTGTTTTCAACTCTCAAATGGCTTCCACAATTGGCAT
GCGCCCTCGCCTCTCCCTGGTTTTCTCTTCTCCTTTTCCATTTCTGTTTCTAAATATGGT
GGATTTCTGAATTATGCACTACTGATTTTGGAGGTGTTTGAACAGGCTACCACCAACATT
TCTGGGTTGAAATTCCTCTCATTCATCAACCCTGGAAGAAACAGCCTCTCTTTTAGGCCG
CCTCGCTTCCGGATTTCCTCTTCTGCCAAACCAGATACCGTGGGTAAAGTATGCGAAATA
GTAAGGAAACAACTTGCTGTATCAGATGACAAGCCACTCACCGGAGAATCAAAACTTTCT
GAACTAGGAGCTGATTCTCTTGATACGGTTGAG
>EDWA@DN102_c2_g1_i1
CAGATAGGGTTACGTTTTCCTGCGATTTTGGTGACAAGGCCCATTTCTACGATGGATTTG
GAAGCCTGCCTCCGGATGGAGCTCTCCCAGACGAACAGGATTTACGCTCACGCCCACTCT
GATCCGAGGAAAGGCCTAGGAGCCTGCAACGAGCTTGCTTTTGTTTTCGGGTCTTTTGCC
AGGAAAGGTCAGGAAGCCTGGTTCTCCGAGTTTGTCCGAATGATGTTCACTGTGTCATTT
GCCTTGATAAGGGCCGTTACCGGTGTAACGGAAACCTGCCTCTGGATAAAGCTCTCAGGC
GAATGA
>EDWA@DN10300_c0_g2_i1
ATGGGAGCTTCACAGTCACAAGACTTCAAACCAAAACTCGAAAACAACATCGTCGAGCCG
AAGTACCGGGAAAGTAACGTCTCGGTCCGGCCGTTAACGGAGAAAACAACAGACCCTAAG
CTTGTCGTCGATTCGAAACAATCTAAGAAGACCGAGAAAATACAACTTCCGTTTAACTAC
GAAGCCATATTGAAAGATGCCGACTCGCCTGTTGATATGTCCGCCATGGATAAGTTGCTC
TCTCAGCTTCATTCCGGGGTTTTCTTGAACCAGAAGAAAAAGAAGTACTGGGTGGATAAG
AATAACAAGAACTGCTTCATGTTGTTTGCAAGAGAACTCTCCATCACTTGGGCTGAAAAC
AACCGTCACTGGCGCTGGACATATCAAAAGGAAACAACCAGTGATGTTTTCATTGAAGTT
GCTGAGCTTGTACAAGTTTGCTGGCTAGAATTGGTCGGAAAATTCCAAGTATCAAAGCTC
TCACCAGGAACATTGTACCAAGTTGTCTTCATTATTATGTTGAGAGAAGAAGCATATGGA
TGGGAAGTGCCGGTGAATTTCAGGCTTACTCTTCCGAATGGCCGGAAAATCGAACGAAAG
GAGACATTGATGGACAAGCCAAGAGGAAATTGGATCGAAATCCCTATCGGAGAATTCGAA
GCTTCGTTCGAAAACGGCGGAGAAATGGAGATCTACGTCCATGAATATGATGCTGGGGAA
TGGAAGAGAGGACTTGTTGTCAAAGGAGTTGCCATTCAGCCGAAAAAGCTAAGTTAA
>EDWA@DN10301_c0_g1_i1
ATGTACAATTCTCTCAAACCAAAACCTTCCCTCCAACGTTCTCTCAGATGCCTCTCCACT
TCACCATCTTCTTCCAAACCCCACCACTACGACCTCCTCATCTCTTCCTTAAAAGCCGCT
GCAACTCATTGCTCCATTTCCCAAGGCCGAAAAACCCATTGCATCGCAATCAAATCAGGC
TTCATTTCCAATCCTTTTATCCAAAACACCTTGCTTAACATGTATGCCAAGTGCGGTTTC
ATTCAAGAGGTTCAACGCTTGTTCACTTCTTCTCCTAACTTGGACCCTGTTTCTTACAAC
ATTATGATTTCTGGGTATGTGAAATCTGGTCGCTTCTATGAAGCACGGAACCTGTTTGAT
CAAATGCCTAAAAAAGGTTGCGTTTCTTATACTACCATGATAATGGGATTTGCTTCAAAG
GGTTACTGGAGAGAAGCAATTGAGATTTTTAAGGAAATGAGACATGATGGTATTTTGCCT
AACGAGGTTACGTTGGCAAGTTTGATTTCTGCTTGTTCGGGTTTCGGAGGGGTTTTCATT
TGTAAGATGTTACATAGTTTGGCGATTAAGGTGATGCTTGACGAGTTTGTTATTGTTTCA
ACCAATTTGTTGCACATGTACTGTGTTTGCGGGAGTTTAAAGGATGGAAGGGACTTGTTT
AATGAGATGCCAGAGAAAAATGTTGTTTCTTGGAATGTGATGTTAAATGGATATGCAAAA
GCTGGGAATGTTGAGTTGGCCCGAGAGTTGTTTGAGAAAATTCCTGTGAAGGAAAAAGAT
GTTGTTTCATGGGGCACCATGATTGATGCTTATGTTCAAGTGGACTGGTTAAGTGAAGCT
TTAATAATGTTTTGTGCCATGTCACGTGATGGAGTTGAGGCAAGTGACGTTATGATTGTC
CATTTAGTTTCAGCATGTGCACGCCTGAGTACGACCCGAGAGGGCTATCAGCTCCATGGT
AGGATTGTGAAGGCGGGTTTTGATTGTTACGATTTTGTGCAAGCAACTATCATTCATTTT
TATGCAGCTTGTGGGAGCGTTGATCTTGCTTATTTGCAGTTTGAAGTGGGTGTTAAGGAT
CATCTTGCTTCTAGAAATGCCCTTATTGCAGGATATATAAGAAATGGAATGATCGAAGAG
GCGAGACGGTTATTCAATGAGATGCCTGAAAGAGATGTTTCTTCATGGAGCTCTATGATT
GCTGGTTATGCGCAGAGTGAACAACCTTACATTGCTTTAGAGCTCTTCCGTGAAATGCTA
GCTAGTGGTCTGCAGCCAAACCAAATAACAATGATAAGTGTTTTCTCTGCTATTGCATCA
TTGGGCATGTTGAATGAAGGGAGATGGGCTCATGAATATGTGCACAATAACTGCATCCCT
CTTAATGACAACTTAGGTGCAGCTATCATTGATATGTATGCAAAATGTGGGAGCATCGAT
GCTGCCTTAGAAGTGTTTTGTCAGATCCGAGACAAGGCCTCTACCGTCTCACCTTGGAAT
GCAATGATATGTGGCTTGGCCATGCATGGACATGCCAATTTATCACTCGAAATATATTCG
GAATTGGAAAGGAAGCACCATATCAAGCAAAATTCTATAACATTCATCGGGGTCCTTACG
GCGTGTTGCCATGCCGGGTTGGTAGAACTCGGGGAGAGGTATTTCAAGCATATGAAGAGT
GTAAATAACATCGATCCTGGTATCAAGCATTACGGTTGTATGGTAGATCTGTTGGGCCGA
GCTGGTCGTCTAGAGGAAGCTGAGAAAATGATTAGGAGCATGCCTATGAAGGCAGATGTT
GTGATTTGGGGGACATTATTGGCAGCATGTAGAACGCATGGAAATGTGGATATAGGAGAA
AAGGCTGCAGAGAATTTGGAGAAGTTGGAACCACGCCATGGTGGGGGTAAAGTTCTTTTG
TCCAATTTATACGCAGATGCGGGGAGGTGGGAAGATGTATTCTCTGTAAGGAGTGTAATG
GGAAGTCAAGGAATGAAGAAATCTCCCGGTTGCAGTGGTGTTGTATGA
>EDWA@DN10302_c0_g1_i9
ATGAGATGCAATGCCTGCTGGCGTGAATTGGAAGGGCGAGCCATTTCCACTACATGCGGT
CACCTCTTGTGCATGGAAGATGCAAGCAAGATCCTTAGCAATGATGGAGCATGCCCCGTC
TGTGATCAAGTTCTCTCAAAGAGTCTTATGAAACCTGTGGATATCAACCCAAATGATGAA
TGGGCAAATATGGCAATGGCCGGTGTCTCTCCACAGATATTGATGAAGAGTGCATACAGA
AGTGTGATGTTTTACATTGGGCAAAAGGAATTAGAAATGCAGTACAAGATGAACAGAATC
GTAGCTCAGTGCCGGCAGAAATGCGAGGCAATGCAAGAAAAGTTCTCAGAGAAACTGGAA
CAGGTGCATACTGCATATCAGAAAATGGCCAAGAGGTGTCAGATGATGGAGCAGGAAATT
GAGAGTCTGACAAAGGATAAGCAAGAGCTCCAAGAAAAGTTCTCTGAGAAATCAAGACAG
AAGAGAAAGCTTGATGAAATGTATGATCAATTGAGGAGTGAATACCAGTCAATGAAACGG
TCAGCCATCCAACCTGCAAGTAATTTCTTTGCCACAAATGAACCCGATTTATTCTCAAAT
CCAGCAGCTAACAGGATGGATAACAGAGATCCCATTCGAAAGGATTTGTCGGTTTTTTCT
CCTGGAACTCCAGTGCCTCGAGAGGACGTATGGCCAGCAAGACAGAACAGTTCAAACTCT
GGTCCTTTCGACATATCAAGTGGCTCACCAGCAAAGCAAGCAGACATTCCGGTTAGGCGA
GGTACTGGTGCTCACCCTGCTTTTGGAAATTCTGCTGCTAACCCTTCAATGACTTTGAGG
AACCTGTTAATCTCTCCTATAAAGCGGCCTCAGCTCTCTCGTAATCGCAACAACCTTTTC
ACTTAG
>EDWA@DN10303_c0_g1_i6
ATGATAGTACTCATGGAACCGACACATGGATGGTTTTCAGTGGTCGTGATAGAACGGAAT
ATCCGTGTGTCGACAAGCAAAAACATGATGAGAAAGGTTAATGAATATAATATTCTGTTT
CTTATATGTTACAATTATGATGAAAAACATGTTTCAGCATCAGTATTTCTATACTATGAA
TATGATTTAGAACAAGCAAAAACTGAACTTGATCCTCCAGCTGAATCTACAGAATATGCT
TTAGAAGCAAGTGAAGTAGCTGGTGAAGGCAGTGAAACCCAGCCAGATTCCTCATTGAAG
AACTTGGAAGATCATGAGACGCAAAAAGAGCTGAATTCCGAGGAGAATCTGTCTGCAACA
ACTCAGAATCCCATGCATGATGGAAGAAGGTGA
>EDWA@DN10303_c0_g2_i3
GGGAACAACAACACATCCGGTTTGCGAGAAGAAGATAACACGGTCGAGGGTATACCCGTG
CAAGGATTTGATCACGCAGATGATCCGAAAGGGCCGAATCGTGTAGTTCCTGCGACAGAA
GATAAAGAAGAAGTTGACATGAGAACCGAAGGAGAGAAATCTCCGGAAGATGCTGGTCGA
ATGGATTACGCAAAGGAACAAAATCATGAAGTTGTTGCATCTGAAGATATACATGTAAAT
GGAAAAGATGAAAAAGAAGAGGTGAAAGGGCAAGATCATTTAGTTCCTGCAGCTGAGGAC
AAAAATACTCGGGGAAACAAGATGGAACCGGCTTATCTTGAACAGGATGGCCTAGCATCT
TCTCGTATTGAGGATCGGGAGAACGATGGTAAAGAACAAGATACTAGGACAATCCTTGAA
GTAGAGGAAATACCCTTGACAGAAGCTGCTAGTACAGATGAAACAGAAGCTGGAGCTAGC
CTAGTTCCTGCAGGTGGAGATGAAAGTACTATTGGAACCAAGACAGGGCTGGTTTTCAGT
GGTGGCGACGGAACGGAATATCCATGTGTTGACAAGCAGAAACATGATGAGAAAGGAAAT
GATATTACCATAAATGATGAGGCTGAGGAACAATCCTCACAAGAAGCACAAGAGGAAAAA
GGACAAGATCATGTAGTTCCTACAGCTGAGGATAGAAGTACTCCGGGAAATGAGACAGAA
TCGGCTTCTCTTGAACATGATGGCTTAGCATCTCCCCGTATTGAGGACCCAGAGCATGAT
GAGAAAGAACAAGATACTAGCACAATTCTTGAAGTAGAGGAAATGCCCTTGAAAGAAGCT
GCTAGTACAGATGAAACAAATGCAGAAGCTCGCCTAGTTCCCGCAGGTGGAGACGAAACT
ACTTGTGGAACCAAGACAGGTCTGGTTTTAGGTGATTGTGATGGAATGGTTCATCCATGT
CTTGACAAGCCGAAACCCGATGAGAAAGAAGAGGATATTAACATAAACGATGAAACCGTG
GAGCTATCCTCAGAAGAAGCTTCAAGCACGGATGTAATAGATAGACAAGGTCAACTACTT
GCTGTAGTTGAAGATAAAGCTACTTATGCAAATGAAACATGTTTTGTTTCCAGTGATCCC
GAGGGAACCGCAGATCTTCACTGTGACAATCCGAAAGACCATGAGAAAGAAGAAGATATG
AACATGATTCCAGTAGATAAGGAAGATTCCATGCAAGAAACTGGTTATGCAGAAGAGGCA
AAAGGACAAGATCATTTATTTCCTGCAGCTGAGGATAAAAATGCTCGGGGAAATGAGACA
GAAACGGCTTCTCTTGAACATGATAGCCTAGCATCTCCCCGTATCGAGGACCCTGCACAC
GATGAGAAAGAACAAGATACTAGCACAATTCTTGAAGTAGAGGAATTACCCTTGAAAGAA
GGTGCTAGTATGGATGAAACAATTGCAGAAGGTCGCCTGGTTCCTGCAATTGGAAATGAA
AGTAATCACGGAACCGAGACAGGGATAGTTTTCGGTGATCATGATGGGATGGAATATCGG
AGTGTTGACCAGCAGAAACATGATGAGAAAGAAGAAGATATTACCATAAATAATGAAGCT
GAGGAACAATTATCACATGAAGTTTCAAGCACAGATGTGTTAGATAGACAAGGTCAACTA
CTTGCTGAAGTTGAAGATAAAGCTACCAAAGGAAATGAAAAAGGCTTGGTTTCCTGTGCT
CCCATGGGAACCGCGGATCTTCAGAGTGACAATCTGAAAGAGCACAAGAAAGAAGTGAAG
AATACAAGTGCTGAACCACAAGAGAAACCTATGGCACAAGATGATATGGAAGGAAAAAAT
CTAACAATTCCTGCAGCTGAAGGTGCAGATTGTGATAACATCGAGGCTGAATTGGCTTCC
GGTGACCTCGTGATAGTAGGAGATACTCCTGATAAGCAGGCATTGGAAGGGCAAGAACAA
GGAAAAACTGAACTTGATCCTCCAGCTGAGCCTACAGAAGCTGATGCAAAACCAAGTGAA
GTAGTTGAAGGCAGTGAAACCCTACCGGTTTTTTCACCGAAGAATTTGGAAGATCATGAG
ATGCAAAAAGAGTCGAATTTCGGGGAGATTCTGTCCGGAATAACTCATCATGTTGAGGAT
CAGAATCTCATGAAGGAAGCTGAAGATGAGGTGGCTAGCAATTCATTATCTGATCAAACA
TCTTCTACATCAGACAATTCTGTGCCTCGAGAACTCGTAGTAGTTCTAGAGCTTGAAGAG
CATGAACCAACCGAAATCCGTGCTGAACAAATGGTGTTACAATGCAATGGACCACTGAAG
AGTAAGGATATGATCATACCGTCTTTAACATGCCGAGATCCGGAAAATGGTTTCGTTTCA
GATTCTAGCCTTTCAACCGATAAGGTTGAGAGTGTTTTTTCCGATCGAAGTCTGGAGATA
GGAAAGGAAAGGGATGAACCTGAGAATGATTTAGGAACTATTACTACAGTAATGGCCAAT
TTGCCTATGAGAGGTGGAGCCAAATGCAATGGAGAGTTGCCAACTGAGATGAACTCAACT
AAAAATGATTCCCCTGAACCACAGGTTGAAGTTATCCTTTTAGATGAGACACAGAACATC
CCGGTCGAAGTTTCCGAATCCAAAGAAAAAGGCATGGTTCTTAGTCGAAAAGGCGCATTG
ATAGAGGAAGAATCAGATAATGGAAATGCCAAGCAGTCCGAGGAAGGATCAAAAGCTGAT
GTTCAAAGTGAATTCTCACCTCAAGTTATGATGAATGACCAGGCGAAGACTCTCGAGAAT
GGTCATCCGGTCGATGATTCGATTAACAACCAGAAAGAACAACAAAAGGACTCGCAACAA
GTTCAATTGGTCACTGATTCTGCAGACACATTTCACATGGATCAAATGTACAAAGAAGAA
GAAACAGAAGAGAAGAAAATTATAGAAGAAATCATTGGCAAAAACAAAGATTCAAATCCT
TTTGAAAATGATGCACCAAGAAGAGAAAATGGAGATCAATGCATATCTCACTCATATGGT
CCTATAGAACAACCAGAAGCTGAGCATAGCAATGAGTCCATGATAGAAGTAAACACGGAC
CTGACCGGGGAAATCATTGTTCCCGTACTCGAATTAGACGGTGACAAACCATTGACACTC
TCAGAGACTAAAGCTGTTGCCAATGGTGATCATCATAACCAACTAGAAATTGTGGGAAGG
CTCAGCATGGAATCGAATTCCGACAACACAAGTATTCGAAAGTCCCCGAGCTTCGATCTC
GATCTCAGAATGGATGCAAGCGCCGAAGACTCAGATCAAATACCTCTGTTGTATCAAGAC
AAGACCACCATCGACAGCTTCTCAAGCCAACCGGACGTTAAGGGTCATGGAAAACCAGTG
GCCGACACCGAGAACGGTGAAACCCCATCACTGTATGAATCAATGGAAGCAGGGGAGAAA
GGTGTTACGTTAGAAAGAAGCGATTCCGAGATATCGAAAACCCCATTCCTTGGCTTCTTG
AAAGAAGATGGAGAAGCTGATGACAATAACAAGAACATGTTAATGGATCCAATGAAACAA
GACGACCAATCTGCAACAAAGGAGACAACAAGTACAACATCAAAGGTTTCGGTTAAGGCT
GTCACGTCCGGTACAACAAAAGGTAAAGTGAAACGCAAGCCTAGAGCTTCTCTCTTTGGC
ACCTGCATGTGTTGTGCAACTGTGATGAATTAA
>EDWA@DN10304_c0_g1_i3
ATGAGTGCCACAAGACACCAGATCCTAGGTGGTGGGGGTCACCATGTATTGGACTATTTG
AGACGAATGCAAGTGGAGAATCCTTCGTTCTTTTATGCAATTCAAGGTGATAATGACCAC
GCCGGTGGAAACATATTTTGGGTGGATGCTACAGCAAGGATGAATTATACTTACTTTGGG
GATACTGTCATATTTGACACAACATATAGGACAAATCGCTACCGGGTGCCATTTGCCTCA
TTTACAGGAATCAACCACCATGGGCAGCCGGTGTTGTTTGGATGTGCTCTAATTCTCAAC
GAGTCCGAGTCCTCGTTTCCGTGGCTATTCCAAACTTGGCTTCATGCTATGTCTGATCAT
CGTCCCATCTCTATAACAACTGACCCCGATCGTCTCATACAGATGGCTGTTACGCAGGTT
CTTCCAGAAACACGCCTTCGCTTCAATAGGTTGAGCATTTTCAAAGAAACCCAAGAGAAG
CTGGCTCACGTATACCAATCCAATCCTACATTTGAAATAGAATTTAAGAAATGTGTTAAC
GAGACTGAGACTATTAACGAGTTTGAATCATCTTGGGTATCGCTTCTGGAACGTTACTTT
GTCATGGATAATGAATGGCTTCAGTCGATGTATAATGCTCGACAACAGTGGGTCCCGGTT
TATATGCGAGATACCTTCTTTGGGGACTTTTCTATAACCGAGAGAAACAAAGGCTTAAAC
TCATTTTTTGAAGGGTTTGTGAATGCATCAACTACCATACAGATGTTGATTAAACAGTAT
GAGAAAGCCGTAGCGAATTGGCATGAGAAAGAGTTGAAGGCTGATTATGAAACCACCAAC
ACTTCACCGGTTCTTAAGACACCATCTCCCATGGAAAAACAAGCAGCTAATCTCTATACA
AGAAGAATATTCATGAAGTTCCAAGAGGAGCTAGTTGAGACCCTTGCTAATCCTGCCACA
AAAATTGATGACTCGGGAACTATAGCTACATATCGGGTGGCCAAATTTGGGGAAGAGCAC
AAAGCACACACCGTTAATTTCACCTCTTTTGAGATGAAGGCTAATTGCAGCTGCCAAATG
TTTGAACATTCCGGGATAATATGTAGGCACATATTAGCAGTTTTCAGGGCAAAAAATGTT
CTTACACTGCCTTCGCAATATGTACTAAAGCGATGGACGAGAAATGCCAAAATTGGAGAT
TTGCAGGACGAACACGCTTCAGAATTGCCAAATAATTCCCGTGAGTCCTTAACAGATCGG
TATAACATTCTACGCCAAGAAGCTATTAAGTACGTCGAAGAAGGGGCAAAATCTATTCAT
GTTTACAATGTGGCAATGGATGCTTTACAAGAGGCACTGAAAAAGGTTACTTCTGCAAAA
CACCAAAGCCCTATATCTGCAGAAGATGGAGCACTTAGCAATGGTAATCAAGAGTTGCAT
GCAGCTGGAAATACCGAGACAATGGCATGTCAATCTGCGGTCAGTTTCTCCTACTTTAGG
ACTTTATCTAGCTTGTTAATGCCCCCTGTTCTGAAGCTTCTCGAGTGGACTATATTCCTA
ATTCTTCTCGTTATTTGA
>EDWA@DN10305_c0_g1_i1
ACATCTGTTTATGATGCTGGAGCAGAGTTTGGATATGATGACTTTGTCTATGATGACGAT
GAAGGAGAAACAAGTACATATTATTTGTCTGGAGCCTTTGAGGGGAGACAATCATCAAAA
TTAAACCAGAAGAAGCGAAAGAACCCAATGAAATCATATCCGGCAAGGGATTATAAAATG
GCTGCTGATTTTCCATATGGAAACTGCGCTCAGTCGTCTATGGTGATGGGGAAAAGGCCT
GCCAATAATCTCAATGGTGGTCCAATTCCAACGAAACGTGTGCGCACTGGCTCCAGACAG
AGGGTTTTAGGTCCTTTTAGCAGTGCAGCTGCTGCTGGGGGTTTACAGGCTCCAACACAA
ACTGATGCTTCTAGTGGAGATACTAATTCTTTCCAGGATGATCAAACTACATTGCATGGA
GGATTACAGACCCAAAACAGCTTGGAGGTTGAATCTATTGGGGACTTTGAAAGACAGCTA
ACATATGATTGTGCAGGAACACCGACAAAACCTAAAAAGAAGAAAAAGGCCAAGAATCTC
GGTTCTGCATACAGTCAGAGTTGGCAGCTGGAATCTCCTGTTCACAATGAGCAGAGGGAT
TATTCCAAAAAGAGACCAGAGAGTCATCAGCTTGATTCTAATGGAAACAGTGGTTTACAT
GGACAATATAATGCCAAGAAGTTGAAGATAATGAAGCAACAGCCCGATAATGCTTATGAC
ATCATCCCTCCAAATGGATCCATCGCTTCACCAGTAGGGTCCCAGATGAGTAATATGTCC
AACCCGAGCAAAATCATTAGATTAATTCATGGTAGTAGAAAAGCCAAAACACCCAAGATG
TCTACTGGTCAGCCTGCTCCTGGTATTCCATGGTCACTATTTGAAGACCAGGCACTTGTT
GTCCTTGTACATGACATGGGTCCAAATTGGCAGCTTGTTAGTGATGCCATCAACAGTACC
CTTCACTTTAAGTGCATATCTCGCAAGCCTAAAGAATGTATGGAACGACACAGGATTTTA
ATGGATAGAAGTGGAGATGGAGCTGACAGTGTGGATGATTCAGGGTCCTCGCAGCCATAT
CCATCAACGTTGCCTGGCATTCCGATGGGAAGTGCC
>EDWA@DN10305_c0_g1_i3
ACATCTGTTTATGATGCTGGAGCAGAGTTTGGATATGATGACTTTGTCTATGATGACGAT
GAAGGAGAAACAAGTACATATTATTTGCCTAGAGCCTTTGAGGGGAGACAATCAACAAAA
TTAAACCAGAAGAAGCGAAAGAACCCAATGAAATCATATCCTGCAAGTCATTATAAAACG
GCTGCTGATTCGCTATATGGAAACTGTGCTCAATCGTCCATGGTGATGGGGAAAAGGCCT
GCCAATAATCTAAATGGTGGTCCAATTCCAACAAAACGTGTGCGCAGCACTGGTTCCAGG
CAGAGGGTTTTAAGTCCTTTTAGCAGTGCAGCTGCTGCTGGGGGTTTACAGGCTCCAACA
CAAACTGATGCTTCTAGTGGAGATACTAATTCTTTCCAGGATGATCAGAGTACACTGCAT
GGAGGATTACGTACCCAAAACAGCTTGGAGGCTGAATCTATTAGGGACTTTGAAAGGCAG
CTACCATATGATTGTGCAAGAACACCAACAAAACCTAAAAAGAAGAAAAAGGCCAAGAAT
CTCGGTTCTGCATACAGTCAGAGTTGGCAGCTGGAATCTCCTGTTCACAATGAGCAGAGG
GATTATTCCAAAAAGAGACCAGAGAGTCATCAGCTTGATTCTAATGGAAACAGTGGTAAA
TCTCTGTTTTTCTCGTATTTGATTAAATGGTTGCATATGTCTATCTGGTGTTTTGTTTTT
TGTCCTTCACATTTTCAGTTGTCTTTTTCTTAG
>EDWA@DN10306_c0_g1_i1
ATGGAAGGGATAGAGCACAGAATGGTTAAAGTGAATGGCATAAACATGCATTTAGCTGAA
AAAGGAGAAGGCCCGGTGATTCTCCTCCTCCATGGCTTCCCGGAGCTTTGGTATTCATGG
CGTCACCAAATCGTCGCTTTATCTTCAATGGGTTACCGAGCCGTGGCACCCGACTTAAGA
GGCTTCGGCGACTCGGATGCCCCCGACTCAGTGGCGAGTTACACCTGCTTCCACGTGATC
GGCGATTTGGTGGAGCTTATAGATCTGGTGGCTCCCGATGAACGCAAGGTGTTTGTTGTA
GGGCATGACTGGGGAGCTTACATGGCTTGGTATTTGTGCATGTTTAGGCCTGATAAAGTG
AAAGCTGTGGTGAACTTGAGCGTGCCGTTTATTCGACTGAGTCGGGAAATGAGCCCACTC
GATGCCTGGAGAGCTGTTTACGGCAACGATCATTACGTCTCCAGATTTCAGGAGGTTGGA
GTAATCGAAAGTGAATTTGCCGAGATCGGTGCGGAACGAGTGGTGAAGGAATTCCTGACT
GATTTCCCAGTTTTGTTGCCGAAAGGGAAGCTGTTCAAACGTTCATTAGATGAACCGATC
ACGCTGCCGCGGTGGTTGCCGGAGGAAGAAGCTGACTACTATGTCACTAAATTCCAGAAA
GGCGGCTTCACCGGTCCACTCAACTATTACCGGAACCTTTACAGGAATTGGGAGCTGTTG
GCACCATGGGTAGGTTGTGGGGTGAAAACAGCAGCCAAGTTCATTGTGGGTGATAAGGAT
CTGGCTTACAACATGCCCGGGATGAAGGACTACATTCACAATGGTGGGTTCAAAGAAGAT
GTGCCTTCTTTGCAGGAAGTGGTGGTATTGGAAGGAGTTGGGCATTTCATCAACATGGAA
AAACCAGACCAGATTACCAACCACATTTATAACTTCTTTAGCCAGTTTTGA
>EDWA@DN10307_c0_g1_i2
ATGGGGGATATATCTCTTCCTAATGATGCTCTGTTCCTTGGATTCGATAGCTCTACTCAG
TCGTTGAAGGCAACTGTTTTGGACTCCAATCTCGTTATTGTTGCTTCAGAGCTAATCCAC
TTTGACTCTGATTTGCCTCATTTCAAGACCAAGGATGGAGTCTACAGAGACCCTAATGTT
AATGGAAGAATTGTTTCACCCACCATAATGTGGGTGGAGGCTTTGGATCTCATTCTTCAT
AGACTATCTAAATCTAATTTGGACTTTGGGAAGATTGCTGCCATTTCTGGTAGTGGCCAG
CAACATGGCAGTGTTTATTGGAAGAACGGTAGTTCTGCATTATTATCATCATTGGACCCC
AAAAAGCCATTAGTTGAGCAGCTTGGAAATGCATTTTCTATTAAGGAATCACCAATATGG
ATGGACTGCAGCACCACAGCTCAGTGTAGAGAAATAGAGAAAGCTGTTGGAGGTGCATTG
GAGTTATCGAAAATTACTGGTTCACGTGCTCATGAGAGATATACAGGACCACAAATTCGG
AAGATATTTGAGACGCAACAAGAAGCTTATAAGAACACTGAGCGGATATCTCTTGTTAGC
TCTTTCATGGCGTGCCTCTTCATAGGGGATTATGCTTGTATTGATGCAACTGATGGTGCA
GGGATGAATTTGATGGATATAAAGCAAAGGGCTTGGTCTAAAGTTGCACTGGAGGCTACA
GCTCCAGGTTTGGAGGAAAAGCTTGGAAAGCTAGCTCCTGCACATGCTGTTGCTGGTTCT
ATAGCCTCCTATTTTGTGGAGAGGTACAAGTTTAATAAGAACTGCTTGGTGGTTCAGTGG
TCTGGAGACAATCCTAACAGTTTAGCAGGCTTAACTCTAAACACTCCTGGGGATCTAGCA
ATCAGTCTGGGTACCAGTGACACTGTCTTTGGGATCACTAAGGTTCCTCAACCTAGTTTA
GAAGGGCATGTTTTCCCAAATCCTGTTGATACCGTAGGCTACATGGTAATGTTGGTCTAC
AAAAATGGGTCTTTGACACGTGAAGATGTACGTAATACCTATGCTGGGAAATCTTGGGAT
GTTTTTAACAAATTTCTGGAGCAAACTCCTCCGCTAAATGGTGGGAAGATAGGTTTCTAC
TACAAGGATCACGAGATTCTTCCTCCTCTGCCTGCTGGCTTCCACCGCTACATTCTTCAA
AATTTCAACGGTGAAACTCTGGATGGCTTGAATGTACAAGAAGTCCCAGAATTTGATCCT
CCTTCTGAGGTCCGCGCCTTGATTGAGGGCCAGTTTCTCTCAATGCGTGCTCATGCAGAA
AGATTCGGAATGCCTTCTCCTCCAAAACGAATCATTGCTACTGGTGGAGCATCAGCGAAT
GAAAGCATTCTCAGCTCAGTTGCATCGATTTTTGGCTCTGATATATATACTGTTCAAAGA
CCAGATTCGGCATCTTTGGGAGCTGCATTGAGGGCTGCTCATGGTTGGGTGTGCAACAAA
AAGGGGAGTTTCGTGCCAATCTCACACATGTACAAGGATTTGGAGAAGACATCCCTGAGC
TGCAAGCTCTCAATGGCTGCTGGAGATCAGAAACTGGTTTCCAAGTATGCTTTATTGATG
AAGAAGAGAATGGAATTGGAGAATGATCTTGTCAAAAAGTTGGGACGTTGCTAG
>EDWA@DN10308_c0_g1_i2
ATGTTTTTGTTAGCTCCGAAGGTGATGGTAATGGAGTGTGTTGGAGCTCGGAACTTCGCC
GCAATGGCGGTTCCCACGTGTGCCTCGTGGAGGAGAAGCCTGATGAGGACTAAAACAGCG
CTTCCGAGTCACCATCGGTTTGTTTCCTTAAAGGTGAGAGCTAGTGGAGCGAGCAGCGAG
AGTTGCGTTGCGGTCAAGGAAGACTTCGCCGACGAAGAAGATTTCATTAAAGCCGGTGGC
TCTGAGCTCCTCTTCGTTCAAATGCAACAGAATAAGGAAATGGATAAACAATCCAAATTA
GCGGATAAGTTACCGCCTATATCAGTTGGAGAAAACGTGCTGGACCTTGTGGTTATTGGT
TGTGGTCCGGCTGGTCTTGCTCTTGCTGCAGAGTCGGCTAAGTTGGGTTTAAATGTTGGA
CTAATTGGCCCTGATCTTCCTTTCACTAACAATTATGGGGTCTGGGAAGATGAGTTTAAA
GATCTTGGACTTGAAAGATGTATTGAGCATGTTTGGCGGGATACCATTGTATACCTTGAT
GATGATAAGCCTATTATGATTGGTCGTGCTTATGGACGTGTTAGTCGACACTTGCTCCAT
GAAGAGTTGTTGAGGAGGTGTGTCGAGTCGGGTGTAATGTATCTTAACTCAAAAGTAGAG
ACAATTATTGAAGATACCGATGGTCATAATCTTGTTGCTTGTGAGCACAATTGTGTTGTT
CCATGCAGGCTTGTTACTGTTGCTTCAGGAGCAGCTTCAGGTAAACTGTTGCAGTATGAG
GTAGGGGGTCCAAGAGTCTCTGTTCAAACAGCGTACGGCATCGAGGTTGAGGTGGAGAAC
AATCCTTATGATCCCAGCCTGATGGTTTTCATGGATTATAGAGACTATGCTAAACAACAA
GTTCCAACTTTAGAAGCACGATATCCAACATTTCTTTATGCCATGCCCATTTCTTCCACG
AAAGTTTTCTTTGAGGAAACTTGTTTGGCTTCGAAAGATGCCATGCCTTTTGATTTATTA
AAGAAGAAGCTCATGTCAAGGTTAGAGACCATGGGAATCCGGATTTTAAAAGTTTATGAA
GAGGTAAACTGCATGCCTAATTAA
>EDWA@DN10308_c0_g1_i5
ATGGTTTTCATGGATTATAGAGACTATACTAAACAAGAAGTTCCATCTTTAGAAGCACAA
TATCCAACGTTCCTTTATGCCATGCCCATGTCTTCAACAAGAGTTTTCTTTGAGGAAACT
TGTCTGGCTTCAAAAGATGCCATGCCTTTTGAGTTATTAAAGAAGAAGCTCATGTCGAGG
TTAGAGACCATGGGAATCCGGATTTTAAAAGTTTATGAAGAGGAGTGGTCTTACATCCCG
GTTGGTGGTTCCTTACCAAACACAGAGCAGAAGAGCCTTGCATTTGGTGCTGCTGCAAGC
ATGGTGCACCCTGCTACTGGTTATTCGGTTGTCAGATCATTATCAGAGGCTCCAAATTAT
GCTTCTGTAATTGCAAATATCCTAAAGAAGGATCATTCTAATGGCTTGCTTACCAGTGAG
AGAAACAATGGGAATATCTCAATGCAAGCTTGGAATACTCTTTGGCCCCAAGAAAGGAAA
CGCCAGAGAGCATTCTTTCTGTTTGGACTAGCACTCATATTGCAACTAGATATCGAAGGC
ATTCGAACCTTCTTCCACACATTCTTCCGTTTGCCGAGTTGGATGTGGCAAGGATTTCTG
GGTTCTACTCTTTCCTCAGCCGATCTCATTCTGTTTGCCTTTTATATGTTTGTCATAGCA
CCGAACGATATGAGAATGTCCCTTGTCAGGCACTTAATGTCAGATCCAACTGGAGCAACT
ATGATAAGAACATATCTCACTATATAG
>EDWA@DN10309_c0_g1_i5
ATGGAAAAGGGGAGAATCAACAGAGGATGCATGGAGGCAAACACTTTAGCCATCATAGAC
TCGTCCGCCGAATTTCACAATCACAAAGATTCTCAAGAAGCCAAAGACGACCGTATCGAT
TTTCTGGAAGCGGTGCGCACGGCTTCTGTTGTACCAGAAAACGGAACGCCTCCTACTAAG
AAAATGGTTGATGCGGTGTTTACAATCCTAAGGGCAGGGGAATCTCTAGAACTTATAATG
TCTAGTTATGAGCTTCTGAATGAGATTGAAATGCATTTCCCTAGGGTTTATATATCCGAA
TCATCCGGTAATGCTCCGCGCGAACTGGTAGTGGTTAAGGAGGCATGGTTGCCATTTATG
GTTTCCTTAGATGTCATGTCCAGTGAGAAAGAAACCGATCGGAGAAAGTCTTGTCCACTG
CTTGATCCCAATGGTTTTCATGAATTAATACTAGGCCTTGCTGAAATGGCTTATAAAACA
GCATCTCAGAGATTGGATACTAAGTTCTTAGGAAATATGTTACTCTTTCAATATCTTGTC
AATGTTCTTGAAGGAGACTTTGTACCCCATATCAATATGTATAAAGAAAGTTTGAACTGG
AACATTTTGAGGGAGTGTACGCTCAACATGCTTCTGGCTTCAAGAAGAATCAACTACAAG
GTTCTAATGAAAGATTGTTTGTATACAATCTGTGCACTGTGCCAAGATTATGCAGGAAAT
TATAATGAGTCGGAATGTTCTGAGACTTCTAGTGAAAAGTCATCTGAGAATCATAATACT
GATGTAGCAATTGCTTTATTTGAAGTTCAAAGGGCTACTTGTATGGCTATGCAGAAACTT
CTGATAATGAGTATGGAGCTAGACATGTCAAAGCAGCAAGCCCACATGCTTTGTCTAACT
AACCGATCCCGATCCGATGGTGTGAGAACCCCAGTGGTAGAGATAGTCTTGGATGAGCTA
ACGTACCACAGAAATATACTTCCCACATTTCTTCAGGTTGTCATTTATATATAA
>EDWA@DN1030_c0_g1_i10
ATGCATTCGACTCATCTGCTTCTCGAAGAGCCAATCAGGATGGCTTCAATCCTGGAACCA
TCGAAGGCTAGCTTTTTTCCGGCAATGACGAAGATAGTGGGAACTTTAGGTCCGAAATCT
CGATCCGTGGAAGTTATTTCCGGTTGCCTTAAAGCTGGAATGTCTGTGGCTAGGTTTGAT
TTCTCGTGGCATGACCCGGAGTATCATCGGGAAACTTTAGAAAATTTAAAGGCAGCCATT
AAGCTAACTAAAAAGCTTTGTGCGGTTATGTTGGATACCGTAGGTGCTGAGATGCAGGTT
GTTAATAAAAGTGAGAAAGCCATCTCACTTCAGGCAGATGGTATGGTTATTTTGACACCG
GATGCAGCAGGGCAAGAGGCCTCTTCGGAATTATTGCCAATCAACTTTGATGGATTGTCA
AAGGCAATGAAGAAGGGAGACACTATTTTTATTGGTCAGTACCTGTTTACTGGGAGTGAA
ACCACATCTGTATGGCTGGAGGTTAGCGAGGTAAAAGGAAATGATGTGGTTTGTGTGATA
AAGAACTCTGCAACATTGGCTGGGTCATTGTTCACTTTGCATGCATCTCAAATTCGTATT
GATTTGCCCACCCTCACTGATAAAGACAAGGAGGTTATAAGTACTTGGGGAGTTCAAAAC
AAAATTGACTTCCTCTCACTATCCTACACACGACATGCAGAAGATGTTCGCCAAGCTCGT
GAGTTCCTTTCAAAGTTGGGTGACCTCTATCAGACACAAATATTTGCAAAGATTGAGAAC
ATAGAGGGATTAAACCATTTTGATGAGATTCTTCAGGAAGCAGATGGTATCATTCTTTCT
CGTGGAAATTTGGGCATTGATCTCCCGCCTGAGAAGGTGTTCTTATTTCAAAAGGCTGCC
CTTTATAAGTGTAACATGGCTGGAAAGCCTGCAGTTGTTACTCGTGTTGTGGACAGTATG
ACTGACAACTTAAGGCCTACTCGTGCTGAGGCTACTGACGTTGCCAATGCTGTTCTTGAT
GGAAGTGATGCTATTCTTCTTGGTGCTGAGACCCTGCGTGGATTATACCCAGTCGAAACC
ATTTCTACCGTTGGAAAAATTTGTTCTGAGGCAGAGAAAGTATTCAACCAGGACATGTAT
TTCAAAAGGACGGTCAAATATGTTGGAGAGCCAATGACCCACTTGGAATCCATTGCTTCC
TCTGCGGTACGAGCAGCAATTAAGGTAAAGGCATCTGTTATTATATGCTTCACATCCTCA
GGGAGGGCT
>EDWA@DN10310_c0_g1_i2
ATGAGAACCATACCAAATAACTCCTTTTTCTTTGGGAGGAGCTCTCTTTATCGCGACAGA
AGCATTAAAAGTTATCTTGCTTTCTCTTCTTGTCTTCATTTCTTTCGTGTACTTATGAAA
CTTGTCATGATAAAAAAAAGAGGGGCAAGGATATGTGGATCTAATTTTTTGGTTTGTTGT
TCTTGGGTTCTCAGTGTGTTGAAGAAGTTGAGAAGATATGGAGTTTCTGGAGTGTTGTCT
TATGGGCTACTGAATACAGCTTACTACCTTACTACCTTTCTCGTGGTGTGGTTTTATGTT
GCCCCAGTACCTGGAAGAATGGGTTATATGCCAGCTGTTGAGAGGTAG
>EDWA@DN10310_c0_g1_i5
ATGCACTTGTTTCTGAGCTTTTCTCAACAGCAATTTCAAACCAAAATTGTGCAGCAATAT
GAAAAAGCCGGGGAGAACCAAAAAATAACTTATGCCCAGAGCACTGTCACAACCAAAAAC
AGCATCAAAGCCAGCCCGAAACAAAATCCTACGATCACCATGGAAGCCTTTCCCTGCGAT
TCAAACTTAAATTTGACAGTGAACCATGACAACCCTCTGTCGACAAATGGGGCAAGAGCA
AGGGCTCCTCCTGCTCTAACAAGCTTAGTCACTTGGCTTCCAGCCCAAACCATGGCCATA
ATCTTGAGAAATCTGCAAGGCAGGAGAGTGCTCATATCATCTACATTCTCATAA
>EDWA@DN10311_c0_g1_i17
ATGGTAAAAATGGATGGAAACGGCGACGCAGTGGACGACCAACACCCAAATTCCTCTCTG
TTTCCGCTCTTTCCTGCCACCGTTTCTACAGTTACGACTACTAGTAGTAGCGTCCCCCAA
TGGCTTTCCAACCCTAGCTTCACCGCCGACCTTTCCCTCATCAACGACGCCGTTTCCTCT
CTTTCCCGCTCCCTCAACGTTGAAGAAGAAGAAGATGAGGAAGAAGAAAACGAAGCAAAG
CAACATCAGCAGGAGAAGGCCCACCATTCTTACGAGCTACTTGAGGAGGAGGAAGAAGAA
CAAGGAGAAGATTCTGATGGAACAGATTACGACGAGAGAAAAAGGAAGAAAAGAAGTAAG
AGGAGGAGCAAGAAGAAAAAGGTTTCGAAAGAAATTGGTGATTCCTTATCCAAATACAAA
TCCAAAACCTCTCATTCCAGTGATTATTATTTTGATTCTCATCCAGATCCTGGTAACTTG
GCCTACGGCTCTCTCTACAGGTTTTGA
>EDWA@DN10311_c0_g1_i4
ATGACTATGTATCAGCAAGATTCAGATTTTGTGCATTGGGTTCTTGGGGGTGACCCTTTT
TACCATTGTGCATATAGTAGTGACATGGTGCAGCATGATGCTGGAGACATCTATCATCAC
ACGCACTATTATAAAGGTCATACTGATACACAAAGCAGCGAGGTAGAGAATGACGAGGTC
ATCGCTCTTACCCTTCAGGAAGAATTCTCACATCTTGCTGTGGCAGAAGCATCAGAATTT
TCTCATGCTGGGGAAGAGCAGTCACAATCATCCAGTGAACATCACTATTGGCATACTCCA
TCGACAACATACTATTATTCAGGCTATGAATATGGACAGGATGAATCTGATGAATTGGTG
CCACACAGTTCCTGCTCTAGCCCCAGTGATTCAGAGGATTTTTCTGGCTCTTTGGAGCTA
ACCGAGGGTTACTTACTCGATGATGATGAAGCAGGCAAGAGGTTGAATCAAATGATTTCT
ATTCCTCATGTCCCTAGAATCAATGGCGAAATACCATCAATTGATGAAGCAATGTCTGAT
CATGAAAGATTGCACCTTTATGGTTTTGTTGAGCTCAAGGTTCAAGGAGATGGCAATTGT
CAGTTCCGTGCGCTGTCGCATCAGTTATATCATACACCTGATAATCACAAATATGTGAGA
CGACAAATTGTGAATCAGCTTAAATCTAACCCAGAGGCATATGAAGGATACGTCCCCATG
GATTATGCTGACTATTTGAAGAAGATGTCAAAGAGTGGCGAGTGGGGTGATCATGTTACA
TTGCAGGCAGCTGCAGACGTGTATGGTTTGAAAATTTTTGTCATAACTTCCTTCAAGGAC
ACTTGTTACATCGAGATTCTCCCGAACTTCCAGAAGTCGAAAGGCGTCATTTTTTTGAGC
TTTTGGGCTGAAGTTCACTACAACTCAATCTATTGCCAAGGAGATCCTCCCTCGGCCGAG
GTTCCAAGGAAGAAAAAATAG
>EDWA@DN10311_c0_g1_i7
ATGGTAAAAATGGATGGAAACGGCGACGCAGTGGACGACCAACACCCAAATTCCTCTCTG
TTTCCGCTCTTTCCTGCCACCGTTTCTACAGTTACGACTACTAGTAGTAGCGTCCCCCAA
TGGCTTTCCAACCCTAGCTTCACCGCCGACCTTTCCCTCATCAACGACGCCGTTTCCTCT
CTTTCCCGCTCCCTCAACGTTGAAGAAGAAGAAGATGAGGAAGAAGAAAACGAAGCAAAG
CAACATCAGCAGGAGAAGGCCCACCATTCTTACGAGCTACTTGAGGAGGAGGAAGAAGAA
CAAGGAGAAGATTCTGATGGAACAGATTACGACGAGAGAAAAAGGAAGAAAAGAAGTAAG
AGGAGGAGCAAGAAGAAAAAGGTTTCGAAAGAAATTGGTGATTCCTTATCCAAATACAAA
TCCAAAACCTCTCATTCCAGTGATTATTATTTTGATTCTCATCCAGATCCTGGTAACTTG
GCCTACGGCTCTCTCTACAGGTTTTGA
>EDWA@DN10311_c0_g2_i1
ATGGCGGAAGAGACGGCGCTGGATTTGGCGGAGCTTAAGCAACTTCAAAGCATCGCTAGG
AGGCCACGAATTCTATCTCTTATTTCCTCTGAGATTCGAAACTTGGAAAAGACATTGAAA
GAATATGCAAATGCAGCTTCTCCCGCTGCTGTTCAACAAATTCCACCTCCCATTGCAACC
TCGGCAAAGGCTCTGGTTAACTCAGCACTGAGTTACGTTTCACTCGCCTCGTTCAGCTGG
GATCAAGATAACGATAAAGTCAAGATATATGTCTTTCTGGAAGGAGTTGAACAGGAGAAA
ATCCAGGCAGATTTCAAGCCGACGTCATTTGATGTTAAATTCCATGATGTTCAAGGCAAA
AACTATAGATGTGCTATTCCGAAATTGAACAAGGAAATCGAACCAGAGAAGTGCAAGGTG
ATAGTTAAGCCTACAAGAGTCATCATCACGTTGTTCAAAGCTTCTAAAGGCAACTGGTCT
GATCTGCACTACAAGGAGGACAAGCTGAAACCGAATTTGGATAAAGAACGAGATCCCATG
GCCGGAATCATGGACTTAATGAAGAATATGTATGAGGAAGGGGATGAGGAAATGAAAAGA
ACAATTGCCAAAGCTTGGACTGATGCGAGATCTGGCAAGACAGCTGATTCTTTGAAGGGT
TATCGTTGA
>EDWA@DN10311_c0_g2_i2
ATGGCAGAGGAATTGGCGCTGGATTTGGAGGAGCTTAAGCAACTTGAAAGCATCGCAAAG
AGGCCGCGTATTTTATCTTTCATTTCATCTGAGATTCGCAACTTGGAAAAGACTTTGAAA
GAGAATGCAAATGGACGATCTCCTGCTGCTGCTCCACAAATTCCAACTCCCATTGCGAAA
TCGGCTAAGACTCCAGTTAACCCGGCACTGAGTTATGTTACACTCGCCTCGTTCAGCTGG
GATCAAGATAATGATAAAGTCAAGATATATGTGTCTCTGGAAGGAGTCGAACAGGAGAAA
ATCCAGGCAGATTTCAAGCCGACGTCATTTGATGTTAAATTCCATGATGTTCAAGGCAAA
AACTATAGATGTGCTATTCCGAAATTGAACAAGGAAATCGAACCAGAGAAGTGCAAGGTG
ATAGTTAAGCCTACAAGAGTCATCATCACGTTGTTCAAAGCTTCTAAAGGCAACTGGTCT
GATCTGCACTACAAGGAGGACAAGCTGAAGCCGAATTTGGATAAAGAGCGAGATCCGATG
GCTGGAATCATGGACTTAATGAAGAATATGTATGAGGATGGGGATGAAGAAATGAAGAGA
ACAATTGCCAAAGCATGGACTGATGCAAGATCTGGCAAAACAGCTGATTCTTTGAAGGGT
TACCGTTGA
>EDWA@DN10313_c0_g1_i1
TGTATTGCGGGTGATACCAACGGGCCTTGGCAATGTCACCTGGACCCAACTGCAGTTGGC
AATGTTTCTTCTGCAGATCTATCGGTTCTTGCGAATGCAGCCTCGGCTGCATCTACAAGT
GTAGCATCAGAGGAAATTAACAGACACCATACCGAATGTAGCTCAGCCAGACTCTTTCCT
GTGGATGTAAACTTGTCAGCTCAAGACAGAATATGGATTGATGGCATTTGCACGCCAAGA
ATACATCAAAATGTCATTCCTCCTAGGAATCCATATGATTATGACTTAAATCTGCCTGCT
GGGGCAAGGGCAGCATTCTCTCAAACGAGCATCTCCGACTTTGCCCCAATCACACCAGAA
AAGGCCACAAGAGCAGAAATGGAGGTTTCAGAAATAGGAAATTTGTACGTAGAGATCAGA
ACTGAGAAGAGAGGTGAGCAAGCAAATCAACTGGTTGATGTGGATGAAGTTCAATGCAGT
AAAGAGCTCCAAATGCCTGTTTTAGAGTCATCCCTGACAACTACACAAAGCAAGGAAAAT
CAGAATCCTGAACATGGAGATAGCCATCTTGCTGAACTAGAAATTTTGACACCACAGCCG
AAACAAAGGAAGAGAAAGCACAGGCCCAAGGTAATTACCGAGGGCAAACCTAGAAAGCCG
GTGACTCCAATGCCCAGTGGTCCTCAAGAAACTCCAACTGGTAAGAGGAAATATGTACGA
AAGAATACAGTAACAAACGACACATCAATCCTCCCAGGAGAAGCAAATGCAGAGAAACCA
ACAGGGAAGAGGAAGTATGTTCGAAGGAAGGAACTCAACAAAGACTCCACGGTTCCCACA
CAAGAAGAAAGTGCAAATGGAACTACTTGTACAGAAACACTCGAGCATAATAAGAAACCC
TGCAGAAGGGCCCTAGATTTTGACACGGAAGGGCAAGAAAGAGATGAAACCTCTGCATGC
AAGCCAGCCTGCAATTTAAGTTCTAGTTCAGGGACAGATAACCTGTGGAAAGAAGGAAGT
CAATCAAAGGAAGTGTTTCAGCTTTGTGGCGGAATTGAGGTGACAGCAAAAAAGATACAA
CCAGGCTTTGCATTTGAACTAAACCAATCCGTAAATCAAATGCCAAAAGATTACTTATCT
TTGCCTGAAGATCAAGCACCAGGCACACCACTTCCAGCCAAGAATACTCCCTCCCATAGA
AGACAAAATACTCATCCCCAGATC
>EDWA@DN10313_c0_g1_i2
GAGATCAGACCTGAGAGGAGGGATGAGCAAGCAAATGAACTGGTTGATGTTAGAGTTGAT
GTAGACGGAGTTCAATGCAGTAAAGAGCTCCAAATGCCTGTTTTAGAGTCATCCCTGACA
ACTACACCGAGCAAGGAAAACCAGAATCCCGAAGATGGTAGCCATCTTGCTGAACTAGAA
ATTTTGACACCACAGCCGAAACAAAGGAAGAGAAAGCACAGGCCCAAGGTAATTACTGAG
GGCAAACCTAGAAAGCCTAGAAAGCCGGTGACTCCAAAGACAGGTGGTCCTCAAGAAACA
CCAACCGGTAAGAGGAAATATGTACGAAAGAATACAGTAACAAACGACACATCAATCCTC
CCAGGAGAAGCAAATGCAGAGAAACCAACAGGGAAGAGGAAGTATGTTCGAAGGAAGGAA
CTCAACAAAGACTCCACGGTTCCCACACAAGAAGAAAGTGCAAATGGAACTACTTGTACA
GAAACACTCGAGCATAATAAGAAACCCTGCAGAAGGGCCCTAGATTTTGACACGGAAGGG
CAAGAAAGAGATGAAACCTCTGCATGCAAGCCAGCCTGCAATTTAAGTTCTAGTTCAGGG
ACAGATAACCTGTGGAAAGAAGGAAGTCAATCAAAGGAAGTGTTTCAGCTTTGTGGCGGA
ATTGAGGTGACAGCAAAAAAGATACAACCAGGCTTTGCATTTGAACTAAACCAATCCGTA
AATCAAATGCCAAAAGATTACTTATCTTTGCCTGAAGATCAAGCACCAGGCACACCACTT
CCAGCCAAGAATACTCCCTCCCATAGAAGACAAAATACTCATCCCCAGATC
>EDWA@DN10313_c0_g2_i1
ATGAGTAAACAAGGCCAAGAACAGTTTGAATTCCAGCATCCATTGATTCCGGTAACCTGT
TTTCAGCCAATTCTACCAGAAGCACCAATGATCCAAGCGGGGAGACAAGGAAACCAGTTA
GTTGAAGCAAATTGTATAGGTTCAGAAAGATGCTCTGATGGGTTTACTCAGCAATCGGAA
CCTGATAGAGTAGTTGCATGTTCCGACTCAGCCACTTGCATAGAAGTAAATGGCGGCATT
AATAACTCGAAGGCAGCTTCGGTTGGGAGTAACTGTATTTCGGGTTCTAGCAACGAGAAG
AAGCAATGTTCGCTAAACTTGGGTGAACATGGCAATGCTCCTTTGGCAGATCTATTCACC
CTTGTAAATGCAGCCTCCACAACAAATAGGACTGTGGCCTCTGAGGGAATTGATTGGCAG
CATCTGCAATGTAGCTCTGCTGGACTCTTACCAGTGCATGCAAATTTATCAGCTCAACAA
TATATAAGGATTGATGACAATTGCACACCAACAGAACATCAAAATGCCATTCATTCCCAG
ATTCTGTATGATCTGAACCTGCCTGCTGAGACCATGGATGCAGTCACTGACTTTGCCCCT
GTCACGCCATATAAGGCAAAAAATGCAGAAAGCAAAGATGTTTCAGAAATAAAAGATTTA
ATCATAGAGAACAGGGCAACCGAGGCAAGAGACGAGCAAGCAAATGAACGGGCTGCTGCT
AGAGCTGATGTCAATGGCCTTCAATGCAGTAAAGAGATCCAAACGCCTGTTACAGAGTCA
TCCCTGGCCGCTACACCAAACGAGGAAAATCATAATCTCGATGATGGAGGTGACTATCTT
ATTGACCTCAACAGAACTCCACAGAAGAAACAAAGGAGGAGAAAGCACAGGCCCAAGATA
ATTGGCGAGGGCAAACCAAGGACCAAAAAGTCAGTTACTCCAAAGTCCAATGATGCTCAA
GAAAACCCAACAGGTAAGAGGAAATATGTACGAAAGAATGGACCAAGTGAAAAGGCAGAA
ATCCCTCCTGGAGAAACAAATGTTGAGAATTCAACAAGTAAGGTGAAGTATGTGCGAAGG
ATGGGTCTGAAAAAAGACTCAGTGAGTACCATACTAGAAAGTGAACATGTTCCAGAAACA
CTCCAGCTCAATAGGAAATCATGTGTAAGGGCTTTAAATTTTGACAAGGAGGAGGGACAA
GAAAGAGGAGAAAGTTATGCATTCAAGCCCGCCTGCAACTTAAATTCAAGGACAGAAAAC
TTTTGGAAAGAGGGAAGTCAATCAGAGAACACAATGCAAATTTGTGGTGGACCTGATTTG
GCAGCTGAAAACACACAAACAGGCAATTCCCAATGTCTAAAGCAAAAGTTGAAAGATAAT
GTATCTCTGCCTGATGATCAAGCACCAGGCACGCCACTCCCAGCTAAGAATAATCGTCCA
CGTAAAAGACCAAGCACCAGGTTCACTATTCATGATGAACTGCAAAAAAATGGACAAAAC
ATGTTGCAACCCAATGCTCATTTCCCAGCAAGAAGCCCAGATTACTCTAACTGCTGCACC
GGCTCAGTGCTGGAGGGAGGACAAGTAAGTCAATTGAAGACAAACAATTCTACAGCTACT
CCACAAGCAGATACCAGTACTATATATTCACAGGGGAGTCGGTACAATAATTTCTGCATA
TACCAGATGATTCCAGGGATGCAATTTGCACATTTTAGCAGGAGAAAAAGAACTGTGAGG
AGACAAAATTCCGTCATATCTAGTGCCTCTGCCTCAACATCTATAACTGGTGTAAAAAGT
CTTGTGCCTGCTGAAGCATGTCTGGTAGATAACATTGAAGCAAATCCTCATCGATTTAGT
TCCAGTGGAGTTCCAGATGAACTTGAAGAAACAAGAAGTTTTTCTCTGAATAAAATGCAA
ACTTCTAATTGCATCATGGCTTCAATTCAAATCCAGAGTCTAAAGAAAAAGAGAACCAGA
GGAATCACACGAGTAAGAGACTTGGCTTCACTTAATGGAATCGCACAGTGTAAAAGGTAC
CGAGAATTCAACAGCAGCCAATCTCCAGTTGATTATGACTTGCGGGACACTGGAAACTCA
GACCAACCTCATACAATCATAGAAGCCCTCATCACAGAGATAAAAGCAAAACTGCCAAAA
AAGAAGCGAACAAGGAAGAGAAGCTGCCTTGTAAATTCAACTACATTATGGAAACAAATG
TTTTCTGCTGATGCACAATCCAACCATTTAGATATTAACAGGGAAGGTATTCCTGTTACA
TATCAAGAGCAGAATGCAATTGTCCCCTACAATTTGAGATACAAAGAGCATAATGGAATT
GTCCCCTATAATTTGAGATACAAAGAGCAGAATGCAATTGTTCCCTACAATATGAGATAC
GAAGAGCAGAAGGCACTTGTGCTTTATAGAGATAGAACAATGGTACAATTTGATCCTACC
AAGAAACGACACCCAAGGCCTAAGGTCGAGCTGGATGAAGAAACGAATAGAGTATGGAAG
CTTCTCTTAGAAAATATCAATAGTGAAGGTATTGATGGAACTGATGAAGAGAAGGTAAAA
TGGTGGGAAGAAGAAAGG
>EDWA@DN10314_c0_g1_i5
ATGCAATCCAAAATAAATTCCTTCTTCAAGCCGCCTTCTTCTATGTTAACTGAGCGCTCG
AATTCACCTCCACAGTTCTGCGATGACGAGAACGATGAATTAGCTATCTGGGAGAAGAGT
CAACACACCATTGTCAACACCTACACGCGTAGAGCTTCGAAATTTGAACGGATTGACAAG
AAAAAAGAATCAAACGATGAGAAATCGGAAAACCCCATTTCAGAGAATAGGGTTTCAAGG
GAAGAATGCAGTTCAAATGGGAGAAATCTGAATAAGAAGAGAAGTTATGCACAGTTCCAT
TTGGAGTTAGGTCAATCTAATTTTCTTCTCCAGGGCTGTTCAATCTGTGGGGTCAAGTAT
TCTCCAGGTGATGAAGCTGATGAAAAGAACCATACCGTTTTTCATAAGAATTTCACTCTT
GGGATTCAATTCAAGGGGTGGAGAAATGAGAGGGTTGTTCATACGCCCAATGGTGAGCGT
GGTCGAGTCATTTTGGTTTTAGATTCTGATCCTGTTGCTCAGAGGAATAAGGTCAAGATT
TTGGGGTTTTGA
>EDWA@DN10314_c0_g2_i3
TCGAAAATGCAATCCAAAATAAATTCCTTCTACAAGCCGCCTTCTTCTACTTCTAACGAG
TGTTCGAATTCACCTCCACACTTCTGCAATAACGAGAACGATGAATTAGCCACCTGGGAG
AAGAGTCACCACATCTTTGTCAACACCTACACCCGTAGAGCTTCAAATTTTGAAGGGATT
GACAGGAAAAAGGAATCAAGCGATGAGAAATCGGAAAACCCCATTTCAGAGAATAGGTTT
TCAAGGGAAGAAAGCGGTTCAGGCGGGAGAAATCTGAATAAGAAGAGAAGTTATGCACAG
TTCCATTTGGAGTTAGGTGTTCAACTTGCGGACTCAAGTACACTCGTGGGGATGGAACCG
ATGAAAAGTCCCATACCCTTTTTCATAGGAATTTCACTCTTGGGATTCAATTCAAGGGGT
GGAGAAATGAGAGGGTTGTTCATATGCCCAATGGTGAACGTGGTGAGTCATTTTGGTTTT
GGATTCTGA
>EDWA@DN10315_c0_g1_i1
ATGATGCAGAGCCTGAAATACTGGTTGTCGGAGCATCCGTCCATCGTCAACTTTCGTTGG
AATCACACCCAATCGTTTGGCTCAACGTGGTCCTTCCTCTTCGCCGCCATCGCCGTCTAC
GTCGTCGCCAATATCACCCTCCATAGTTTCCTTTCTCTCGTTCTCTCCAAACGGCGACGC
GTCCCCCTTGGACCAATCCCCGCCATCCACAGCCTCTGCGTTTCCCTTATCTCCGCCGTC
ATTTTCGCCGGCATCCTCTACTCCGCGGCCGCCGAGATTCGAGACACGCGCTGGTTCTGG
CTCCGCACCAAAACCATCTCCACCCCATTCCAATGGTTCCTCTGCTTCCCGCTGGGTACG
CGCCCTTCGGGGCGGGTGTTCTTCTGGTCGTACATCTTTTACCTCTCCCGTTTCCTCCAC
CTATTCCGAACATTCGTCACCATCCTCCGCCACCGTAAACTAACTTTCTTCCACCTCTTC
AACCAATCAATCCTCCTCTGGATGTCATTCCTCTGGCTCGAATTCTCTCAATCGTTTCAA
GTGTTGGCCATTTTACTGGCCACTCTACTGTACTCCGTCGTGTACGGGTACCGATTCTGG
ACCGCCATTGGGCTGCCGAGCGCCTGCTTCCCTTTCGTGGTGAATTGCCAAGTGGTGCTT
TTGGCCTGCAACTTAATCTGCCATTTTGGGGTTCTCCTCCTCCACTTTGTCAAAGGTGGG
TGCAATGGAATGGGAGCTTGGGGATTCAATTCCGTCCTCAACGGCATAATTCTTTGTTTG
TTCCTCAATTTCTACGCCAAGATGCATTCAACAAAACAAACTGTTGAAGACATTGATGGA
CAGGCTGATTCTTCTTCTTCTTCTTCCAAGTTTGAATGA
>EDWA@DN10315_c0_g1_i2
ATGATGATAATGCAATCCCTGAAATTCTACCTATCAGAGCATCCCTCCATCGTCAACTTC
CGCTGGAGCAACACCCAAACGTTTGGCTCCACCTGGTCCTTCCTCTTCTCCTCCGTCGCC
ATCTACGTCGTCGCCGCCACCACCCTCCACACCTTCCTCTCTCTCATCCTCCCCAAACGT
CGACGTGTTCCGCTCGGCCCAATCCCAGCCATCCACAGCCTCTGCATCTCGTTAATCTCC
GCCCTCATCTTCATCGGCATCCTCCTATCCTCCGCCGCCGATATCCGCGACACCCGCTGG
TTCTGGCGCCGTACAAAAACCATCACCACCCCATTCCAATGGTTCCTTTGCTTCCCACTC
GGGACGCGCCCTTCGGGTCGCGTGTTCTTCTGGTCCTACGTCTTTTACCTCTCCCGTTTC
CTCCACCTCCTCCGAACATTCCTCGCCGTCCTCCGTCGCCGTAAATTAACCTTCTTCCAC
CTTTTCAACCAATCTATTCTTTTGTTCATGTCTTTTCTATGGCTGGAGTTCTCTCAGTCG
TTTCAAGTCCTGGCCATTTTATTAGCCACTCTATTGTACTCGGTGGTGTATGGGTACAGA
TTCATGGCGGCGATTGGGCTGCCGAGCAGCGCCTGCTTCTCCTTCGTACTGAATTGCCGG
GTGGTGCTTTTGGGGTGTAACTTGGTCTGCCATTTTGGGGTCATTTTTCTGCATTTTGTG
AAAGGTGGGTGCAACGGGATGGGAGCTTGGTGTTTCAACTCTGTTCTCAATGGCCTAATT
CTATGTCTCTTCCTTGATTTCTACTTTAAGAGGAATTTGAGGAAGAGAACCGCTGGTGAC
ATTAGTGGACACGGTGGTAGTTCTTCTTCCGCTCGTTACCACCGTCGCTCGGCGTCGGAA
ATGAAGAGTGAATGA
>EDWA@DN10315_c0_g2_i1
ATGGTTCTGGCGCCGTTCGAAGACCCCATTCCAATGGCTCCTCTGTTTCCCCCTGGGAAC
CCGTCCCTCCGGCCGCGTCTTCTTCTGGTCCTACATCTTTTACCTCTCCCGTTTCCTCCA
CATGTTCCGTACCATCTTCTCCATATTCAGGACCCGGAAATTGACCTTCTTCCACCTTTT
CAACAACTCCATACTCACCATCATGTCTTTCCTCTGGCTGGAGTTCTCGCAGTCGTTCCA
AGTCTTGGCGATCCTGTTCACGACCCTCATTTACGCCGCCGTCTACGGCTACCGATTCTG
GACGGCGATAGGGTTACGCAGTGCTTGCTTCCCCTTCGTGTTGAATTGCCAAATCTTGCT
CTTGGGCTGCAACGTGGTCTGCCATATCGGGGTTCTAATGTTGCATTTCATGAAAGGCGG
GTGCAATGGGATCGGAGCTTGGGTTTTGAATTCTGTTCTGAATGGTCTTATTTTGTTCTT
GTTTTTGAAGTTTTATGTTGA
>EDWA@DN10317_c0_g1_i1
TTCAAAATGAAACTTGTTGAGTTTAGCTTCTCTAGGATATATGGTGATGATGCTGGAATG
TGGGTTAAGATTGTTGATGATGGGATTCATGAGCTGTACCTTGAATATACTACGCAAGAA
GTTCATCCACCTGAAACATTTGTCGAAGAACGGAATGAACGCAGTATCCCTGAAGAGAAT
GGGAGCATCATCCCCAGAAACGGACCCCCTGAAGATGGATACCTTCAAGGACACCCCGAA
GAAGGATACCTTAAAGAGGGGGCATGTCAAGAAGTAGCTTGTCTTGAAATGCCCCATCAG
GAAGTACCTTCTCAAGATCCCCTTATTTCTATTGGAGATGGACTTTCAGATTTTGATGTC
TATATCTCTGAGATGGGTGATAAC
>EDWA@DN10319_c0_g1_i12
ATGGAAGACCATTTGCACAATGAAAATGCTGTCCCCCATGTCGTTCTCCACGAACAAGAA
ATCGCCACCCAAAAAATTATCCAGGCTCAAAGCCAGAGAGAAGCAGCCGCCGGACATACG
GATGGCAGAGACCTTTTCTCCGAGCGGCCTGATCCCAGTGCTCTGAAAGAGCATCTACTG
AAAATGGCTTCAGAACATCGTTCTGAAATGGCTTCTAAGCGTGGCAAACCTAACCCTCCT
GGACAAGGTAACGTAGAAATCGGAAATGGGTATGGTGTACCGGGTGGAGGTGCTTACAGC
TATGGTACAACAAGTTCTAATATCACTACACCAGGAAATTCGGGACATGTAAATAATGAT
ATTAATGCAAAAAATTCTGAGCTTTATGGAGAACCAAAAATGAATGCTGCATCTAGGGAT
TTGCCTGAGTACCTTAAGCAAAAGTTGAGAGCTAGAGGCATTCTAACAGGTGGTTCATCG
GAAGTTTACCCATCGAGAAATGATAAGAACTTGGAGACTGCTGTACCTCAGCTCGTGGAA
ACTGGGCAGTTGCTTCCTGGGTGGGTGGAAGCAAAGGATCCATCGTCTGGCGCTTCATAT
TATTATAATGAAAGCATTGGAAAGAGTCAGTGGGAAAGACCTGTAGAAATATCTTCCAGT
ACTGCAGTTCCATCTGCTATGAAACTTGTGGGAGATTGGGTGGAAGCAGTAGATGAAACA
ACAGCATCCTGGAAGCAGGGTTTCTCAAAATACTGTTAA
>EDWA@DN10319_c0_g1_i13
ATGAAACAACAGCATCCTGGAAGCAGGGTTTCTCAAAATACTGTTAATAAGAAGTTGGCT
TCGCAGTCATCAAACTTGGACAAATGCATTGGTTGTGGAGGTTGGGGAGTAGGCCTGGTG
CGGGTTTGGGGTTATTGCAATCATTGCACAAGAGTTCTCAATCTGCCACAGAGCCAGAGT
TTGTCAACAGTTATGGATAGCAAGCCTGCTGCTAATGCCAAAGACAATTATGAGAATAAG
GCTCCGGAGCCGAGATCCGATGGGATGATGATGATGATGAGCTGGATCCAATGGATCCGA
GCTCTTACTCTGATGCTCCTCGTGGTGGCTGGATTGTTGGGCTGA
>EDWA@DN1031_c0_g1_i1
ATGTTTCTCACCAGGACTGAGTATGACCGTGGGGTGAACACATTTTCTCCCGAGGGAAGA
TTGTTCCAGGTGGAATATGCTATTGAGGCCATCAAGCTGGGCTCGACTGCAATTGGGATA
AAGACGAAAGATGGGGTTGTGCTGGCTGTCGAGAAGCGTATTACTTCGCCATTGCTGGAA
CCCAGCAGTGTTGAGAAGATTATGGAAATTGATGACCATATAGGATGTGCTATGAGTGGG
TTGATTGCTGATGCACGCACGCTTGTTGAACATGCACGAGTTGAGACTCAGAACCACAGA
TTCTCATATGGTGAGCCAATGACAGTTGAGTCCACAACACAAGCTCTTTGTGATCTGGCC
CTTCGATTTGGTGAAGGAGATGAAGAGTCCATGTCCCGACCATTTGGGGTGTCTCTTCTC
ATTGCTGGTCATGATGAGAATGGGCCTAGCTTATACTATACTGATCCCTCTGGAACATTT
TGGCAATGCAATGCAAAAGCTATAGGTTCAGGCTCTGAAGGTGCAGACAGCTCTTTGCAA
GAGCAATTCAACAAGGAACTAACTCTTCTGGAAGCCGAAACAATTGCACTGTCCATTTTG
AAGCAAGTAATGGAAGAAAAGGTGACTCCCAACAATGTTGATATTGCCAAAGTAGCACCA
ACATACCATCTGTATACACCTTCCGAGGTGGAAGCGGTTATTACTCGCCTATGA
>EDWA@DN1031_c0_g1_i4
ATGTTTCTCACCAGGACTGAGTATGACCGTGGGGTGAACACATTTTCTCCCGAGGGAAGA
TTGTTCCAGGTGGAATATGCTATTGAGGCCATCAAGCTGGGCTCGACTGCAATTGGGATA
AAGACGAAAGATGGGGTTGTGCTGGCTGTCGAGAAGCGTATTACTTCGCCATTGCTGGAA
CCCAGCAGTGTTGAGAAGATTATGGAAATTGATGACCATATAGGATGTGCTATGAGTGGG
TTGATTGCTGATGCACGCACGCTTGTTGAACATGCTCGGGTTGAGACTCAGAACCACAGG
TTCTCGTATGGTGAGCCAATGACTGTAGAGTCCACAACACAAGCTCTTTGTGATCTGGCC
CTTCGTTTTGGTGAAGGAGATGAAGAATCCATGTCCCGACCATTTGGGGTGTCTCTTCTC
ATTGCTGGTCATGATGAGAACGGGCCTAGCTTGTACTATACTGATCCGTCTGGCACATTT
TGGCAATGCAATGCAAAAGCTATAGGTTCAGGCTCTGAAGGTGCAGACAGCTCTTTGCAA
GAGCAATTCAACAAGGAACTAACTCTTCTGGAAGCCGAAACAATTGCACTGTCCATTTTG
AAGCAAGTAATGGAAGAAAAGGTGACT
>EDWA@DN1031_c0_g1_i5
ATGTTTCTCACCAGGACTGAGTATGATCGTGGGGTGAACACATTTTCACCGGAGGGAAGA
TTGTTCCAAGTGGAATATGCTATCGAAGCCATCAAGCTGGGTTCAACTGCAATTGGGTTA
AAGACAAAAGATGGTGTTGTTCTGGCTGTTGAGAAGCGTATTACTTCGCCATTGCTGGAA
CCCAGCAGTGTTGAGAAGATTATGGAAATTGATGACCATATAGGATGTGCTATGAGTGGG
TTGATTGCTGATGCACGCACGCTTGTTGAACATGCTCGGGTTGAGACTCAGAACCACAGG
TTCTCGTATGGTGAGCCAATGACTGTAGAGTCCACAACACAAGCTCTTTGTGATCTGGCC
CTTCGATTTGGTGAAGGAGATGAAGAGTCCATGTCCCGACCATTTGGGGTGTCTCTTCTC
ATTGCTGGTCATGATGAGAATGGGCCTAGCTTATACTATACTGATCCCTCTGGAACATTT
TGGCAATGCAATGCAAAAGCTATAGGTTCAGGCTCTGAAGGTGCAGACAGCTCTTTGCAA
GAGCAATTCAACAAGGAACTAACTCTTCTGGAAGCCGAAACAATTGCACTGTCCATTTTG
AAGCAAGTAATGGAAGAAAAGGTGACTCCCAACAATGTTGATATTGCCAAAGTAGCACCA
ACATACCATCTGTATACACCTTCCGAGGTGGAAGCGGTTATTACTCGCCTATGA
>EDWA@DN1031_c0_g1_i6
ATGTTTCTCACCAGGACTGAGTATGACCGTGGAGTGAATACATTCTCTCCGGAAGGAAGA
TTGTTTCAGGTGGAATATGCTATCGAAGCCATCAAGCTGGGTTCAACTGCAATTGGGTTG
AAGACAAAAGAAGGTGTCGTGCTGGCTGTCGAGAAGCGTATTACTTCACCACTGTTGGAA
CCCAGCAGTGTTGAGAAAATCATGGAAATTGATGAGCATATAGGATGTGCTATGAGTGGG
TTGATTGCTGATGCACGCACGCTTGTTGAACATGCACGAGTTGAGACTCAGAACCACAGA
TTCTCATATGGTGAGCCAATGACAGTTGAGTCCACAACACAAGCTCTTTGTGATCTGGCC
CTTCGATTTGGTGAAGGAGATGAAGAATCGATGTCCCGACCATTTGGTGTATCTCTTCTC
ATTGCTGGTCATGATGAGAATGGGCCTAGCTTGTACTATACCGATCCCTCAGGCACATTC
TGGCAATGCAATGCAAAAGCTATAGGCTCTGGCTCTGAAGGTGCAGATAGCTCTTTGCAA
GAGCAGTTCAACAAGGACCTAACTCTTCAAGAAGCCGAAACAATTGCTCTGTCCATTTTG
AAGCAAGTAATGGAAGAAAAGGTGACTCCAAACAATGTCGATATTGCCAAGGTAGCACCG
ACATACCATCTATACACCCCTTCAGAGGTGGAAGCTGTCATCACTCGCCTCTGA
>EDWA@DN1031_c0_g1_i7
ATGTTTCTCACCAGGACTGAGTATGATCGTGGGGTGAACACATTTTCACCGGAGGGAAGA
TTGTTCCAAGTGGAATATGCTATCGAAGCCATCAAGCTGGGTTCAACTGCAATTGGGTTA
AAGACAAAAGATGGTGTTGTTCTGGCTGTTGAGAAGCGTATTACTTCGCCATTGCTGGAA
CCCAGCAGTGTTGAGAAGATTATGGAAATTGATGACCATATAGGATGTGCTATGAGTGGG
TTGATTGCTGATGCACGCACGCTTGTTGAACATGCTCGGGTTGAGACTCAGAACCACAGG
TTCTCGTATGGTGAGCCAATGACTGTAGAGTCCACAACACAAGCTCTTTGTGATCTGGCC
CTTCGTTTTGGTGAAGGAGATGAAGAATCCATGTCCCGACCATTTGGGGTGTCTCTTCTC
ATTGCTGGTCATGATGAGAACGGGCCTAGCTTGTACTATACTGATCCGTCTGGCACATTT
TGGCAATGCAATGCAAAAGCTATAGGCTCTGGCTCTGAAGGTGCAGATAGCTCTTTGCAA
GAGCAGTTCAACAAGGACCTAACTCTTCAAGAAGCTGAAACAATTGCACTGTCCATTTTA
AAGCAAGTAATGGAGGAAAAGGTGACACCTAACAATGTTGATATTGCCAAAGTAGCACCA
ACATACCATTTATATACACCTTCGGAGGTGGAAGCTGTTATTAGTCGCCTATGA
>EDWA@DN10320_c0_g1_i2
ATGGAGGAGAGACATGTTTTGTTCGGGAAATATGAGATGGGGAGGCTGTTAGGGAAAGGG
ACCTTCGCAAAAGTCTACCACGGGAAAGAATTAGCGACGGGTGAAAGCGTCGCCATTAAA
GTTATAAGCAAAGATCAGGTGAAGAAGAAAGGGATGATGGAGCAAATCCAGCGGGAAATC
GCCGTCATGCGCCTCGTCCGACATCCCAACATTGTGGAACTCAAAGAAGTGATGGCCACC
AAGACAAAGATCTTCTTTGTCATGGAGTATGTCCGAGGGGGTGAACTCTTTGCCAAAGTT
TACAAAGGCAAGCTCGATGAACGTGCCGCTCGTAAGTACTTCCAGCAGCTGGTGAGCGCC
GTCGATTTCTGCCACAGTCGAGGCGTTTCGCACCGTGATTTGAAGCCGGAGAATCTTCTC
TTGGACGAAAACGAAGATCTGAAGATCTCCGATTTTGGGTTGTCGGCTTTGCCGGAGCAG
CTTCTCAACGACGGACTCCTCCACACTCAGTGTGGAACTCCGGCGTATGTTGCTCCCGAG
GTTTTGAGGAAGAAAGGGTACGACGGATCCAAAGCTGATATCTGGTCTTGTGGGGTTGTT
TTGTATGTTCTTCTTGCAGGTTTCTTGCCTTTTCAAGATGAGAATATGATGAAGATGTAT
AGGAAAGTTTCCAAAGCCGAATTCAAGTTTCCGAGCTGGTTTACGGCCGAATCGAGACGG
TTGATCTCGAAACTACTTGTTTCGGATCCTGAACGAAGGATCACGATCCCGGCTATAATG
CGTGATCCTTGGTTCCGAAAGGAATTCACTCGCCCCCTCAAGTTCTCGATCGAGGATGAC
GAGTCCCTGGCCTCGAGGGCCACCAAACAAACGTCTCCCAAGTTTTTCAACGCGTTCGAA
TTGATTTCCTCGTTGTCGTCGGGGTTCGATCTGTCGAGTTTGTTCGAGAACAAGAGGAGA
TTAGGGACGATGTTCACGTCGAGATGTTCGGCCGGGGATATCATGGCGAAAATCGAAGAT
GTTGCAAAGGGGTTGAATTTCAAAGTCAGGAAAGCCAGGGACTTCAAGATGAGACTACAA
GGGTCATCCGAGGGTAGGAAAGGGCGGTTGTCAGTGACGGCCGAGGTGTTCGAGGTGGCA
CCGGAGGTTGCGATCGTCGAATTCTCCAAGTCCACGGGGGACACATTGGAGTATGCTAAG
TTTTGCGAGGATGATGTTAGGCCAGCATTGAAAGACATTGTGTGGACATGGCAAGGTGAC
AGTTTCAAGGAGGCAGAAGGATGTGAAAATCAAGTACTGCCTAACAGTTTGTAG
>EDWA@DN10320_c0_g1_i3
ATGGAAGAAAGGAATATTTTGTTTGGGAAATACGAGATGGGGAGATTGCTCGGGAAAGGC
ACTTTCGCTAAAGTTTATTACGGGAAAGAATTAACGTCGGGGGAAAGCGTGGCGATAAAG
GTGATCAGCAAAGATGAGGTGAGGAAAGAAGGCATGATGGAGCAGATCAAGAGAGAGATC
TCCGTCATGCGCCTTGTCCGGCATCCGAACGTGGTGGAGCTCAAGGAAGTCATGGCGACA
AAGACCAAGATCTTCTTCGTTATGGAGTACGTCCGCGGCGGCGAACTGTTCGCCAAAGTT
TTCAAAGGCAAACTCAAAGAAGACGCCGCGCGTAAGTACTTCCAACAACTGATAAGCGCC
GTTGATTTTTGCCATAGTAGAGGTGTCTCGCACCGGGATTTGAAGCCCGAGAACCTCCTT
CTGGACGAGAATGAAGATTTAAAGATCTCCGATTTTGGGTTGTCGGCCTTGCCGGAGCAG
CTTCGAAACGATGGGCTCCTCCACACTCAGTGTGGGACTCCGGCATATGTCGCCCCCGAG
GTTTTGAGGAAAAAAGGGTACGATGGATCCAAAGCCGATATCTGGTCCTGTGGGGTTATC
CTGTATGTTCTTCTCGCAGGTTTCTTGCCATTTCAAGACGAGAATATTATGAAGATGTAT
AGGAAAGTTTTCAAGGCTGAATTCGAGTGTCCGCCCTGGTTTTCGACAGAATCGAAGCGT
TTGATCTCTAAACTACTTGTTCCCGACCCTGAAAAAAGGATCACAATTCCAGCTATAACG
CGAGTTCCGTGGTTTCTAAAACGATTTACACGCCCACTTGCGTTTTCAATCGAAGAATTG
CCAATTTCGGATGATTCTGCTGAATCTAAGTCTAACAAGCTATCGTCTCCCAAATTCTTC
AACGCTTTTGAGTTCATTTCCTCCATGTCGTCGGGGTTTGATTTGTCGAGTTTGTTCGAG
AACAAGAGGAAATCGGGGACGATGTTCACTTCAAGATGTTCAGCTACTGCAATCATGGCT
AAAATCGAAGATGCTGCTAAAGGGTTGAACTTTAGGGTGGGAAATGTGAAGGACTTCAAG
ATGAAACTACAAGGGTCGTCGGAGGGGCGGAAAGGGAAGCTGTTGGTGACGGTGGAGGTG
TCTGAGGTGGCACCGGAGGTTGCAATCGTGGAGTTCTCCAAGTCCTCAGGGGACACCTTG
GAGTATGCCAAGTTTTGCGAGGAAAATGTGAGGCCTGCATTAAAGGACATTGTGTGGACA
TGGCAAGGTGACAACTTCAACAGTAATAGCTGA
>EDWA@DN10320_c0_g1_i6
ATGGAGGAGAGACATGTTTTGTTCGGGAAATATGAGATGGGGAGGCTGTTAGGGAAAGGG
ACTTTCGCAAAAGTCTATTACGGGAAAGAGTTAACGACGGGGGAAAGCGTCGCCATTAAA
GTCGTCGGGAAAGATCTGGTGAAGAAGAAAGGGATGATGGATCAAATCCAGCGGGAAATC
TCGGTCATGCGCCTCGTCCGACACCCGAACGTGGTGGAACTGAAGGAAGTTATGGCGACC
AAGACAAAGATCTTCTTTGTCATGGAGTATGTCCGTGGGGGTGAATTATTCGCCAAGGTT
TATAAAGGCAAGCTCAACGAACACGAAGCTCGGAAGTATTTCCAGCAGCTGATGAGCGCC
GTCGATTTCTGCCACAGTCGAGGCGTTTCGCACCGTGATTTGAAGCCGGAGAATCTTCTC
TTGGACGAAAACGAAGATCTGAAGATCTCCGATTTTGGGTTGTCGGCTTTGCCGGAGCAG
CTTCTCAATGACGGGCTCCTCCACACTCAGTGTGGGACTCCGGCGTATGTTGCTCCCGAG
GTTTTAAGGAAGAAAGGGTACGATGGATCAAAGGCTGATATTTGGTCCTGTGGGGTTGTT
TTGTATGTTCTTCTTGCAGGTTTCTTACCTTTTCAAGATGAGAATCTGATGAAGATGTAT
CGGAAAGTTTTCAAGGCCGAATTCGAGTTCCCGAGCTGGTTCTCGGCGGAATCGAGGCGT
TTGGTATCGAAACTACTTGTATCGGACCCTGAGAGAAGGATCACGATCCCGGCTATAATG
CGTGATCAATGGTTTCGAAAAGAATTCACCCGTCCCCTCGCGTTCTCGGTCGAGGGACCG
ATAGACGACGACGAGTCCCCCGCCGAGAAGGCTTGTTCGTCTCCCAAGTTTTTCAACGCG
TTCGAGTTTATTTCCTCGATGTCGTCGGGGTTCGACCTGTCGAGTTTGTTCGAGAACAAG
AGGAAATCAGGGACGATGTTCACGTCTAGATGTACGGCCGGGGCTATAATATCGAAAATC
GAAGTCGTCGCAAAGGGGTTGAATTTCAAGGTAGGGAAAGCCAAGGACTTCAAGATGAGA
TTACAAGGGTTGTCGGAGGGGAGAAAAGGGCGGTTGTCGGTAACGGCCGAGGTGTTCGAG
GTGGCACCGGAGGTGTCAATCGTGGAATTCTCCAAGTCTACGGGGGATACCTTGGAGTAC
GCTAAGTTTTGCGAGGAAGATGTTAGGCCAGCATTGAAAGACATTGTTTGGACATGGCAA
GGTGACAGTTTTAATGAGACGGAAGGATGTGAAAATCAAGTGACAGCCTAA
>EDWA@DN10321_c0_g1_i2
AAAAAAAAAAAAAAAAAAATGATAATAGACGGCAAAGATTCCAAGACCAAGAGACAATCA
AAGTCCCGCCCATCTTCCCCGCGTCGTTCGCGTTCATCAAATGTTACGCCACCGTCGGCC
TCTTTGGTCGACGGTGAACTGGCAGTGACGGAGCGAGAAGGGAGCTCCGCAATCACCAGT
CTCTTTGAAGATCTCCAAGTTTCACAGGATTCAAGCCGTAATCCCCGGAGCTTTCCTTAC
AACGTCAAACAACAATGCTGGGAAAAAGCCGAGAAGGTCAAGGGACGAGACCCAGATCGC
TGGCGGCGTGACGCTGTTGGTAACATTGTTTTCAGGAAGCTCGTTGGTTGTCCTGGTTGC
TTGTGCCATGACTATGATCATATCATCCCCTACTCCAAGGGAGGAAAAAGCACGCTAGAT
AACTGTCAGGTTTTACAGGCAACCGTTAATCGATCAAAGGGAAACCGGACTGAGTTGTCC
AAAGCTGATCTTATTCAGAAAAGTTCATATTGTCGGGTTTCAGGTCGCGACATGGATTTG
ATTGAACTTTCAGCTTATGGCAATGTTCACCATGGGGAGGATTCAGGTGGGTGTAGAATT
CAATAA
>EDWA@DN10321_c0_g1_i3
ATGATAACAGATGGCAAAGATTCCAAGACCAAGAGACAATCAAAGTCCCGCCCCTCTCCG
CCACGTCGTTCCCGCTCATCAAAGCTCACTCCACCGTCTGCCACGTTGCTCGACGGTGAA
CTGGCGGTGACGGAGCGAGAAGGAAGCTCCCCGATTTCCGGTCTCTTTGAAGATCTCCAA
ATTTCACAAGATTCAAGCCCCAATCCCCGGAGCTTTCCATTCAGCGTCAAGCAACAATGC
TGGGAAAAGGCCGAGAAGGTCAAGGGACGAGACCCAGATCGGTGGCGGCGTGACGCCGTT
GGTAACATTGTTTACAGGAAGCTCGTTGGTTGTCCTGGTTGCTTGTGCCATGACTATGAT
CATATCATCCCCTACTCCAAGGGAGGAAAAAGCACGCTAGATAACTGTCAGGTTTTACAG
GCAACCGTTAATCGATCAAAGGGAAACCGGACTGAGTTGTCCAGAGCTGAACTTATTCTG
AAAAGCTCTTATTGTCGGGTTTCAGGTCGCGATATGGATTTGATTGAACTTTCAGCTTAT
GGCAATGTTCACCATGGGGAGGATTCAGGTGGGTGTAGAATTCAATAA
>EDWA@DN10322_c0_g1_i1
ATGGCGACGTCTCTGTTTCCACTCTCCCTTTTCCTTCTCTTTCTCCCCATCCAAACAACA
CTCTCTTCTTCTACAGATGCCTTCGTCTTCGGGGGCTGCACCCAGCAAAAATATTCTCCC
GACTCACCATACGAGTCCAACCTCAACTCGCTCCTCACTTCCCTCGTTAACTCTGCCACT
TACTCCTCCTACAACAACTTCACCATCATGGGTTCAAGCCCCCAAGATGTCGTCTACGGC
CTTTACCAGTGCCGCGGCGATCTGTCCATGCCGGACTGCGCCACCTGCGTCGCCCGTGCA
GTCACGCAAACCGGGTCCTTGTGCCCCACCGCGTGTGGCGGCGCAGTGCAGCTGCAAGGC
TGCTTCGTCAAGTACGACAACGCCACGTTCCTAGGAGTTGAGGATAAGAACGTGGTGATG
AAGAAGTGTGGGCCGTCGGTGGAGTATGAGAAGGAGTCGGAGATTGTGGGGCGGAGAGAT
GCGATGATGGCGGGGTTGATGGCCGGGGGA
>EDWA@DN10322_c0_g2_i1
ATGGCAACTAATGCTATGCTCTCCCTCTCCAAATTCCTTGTCTCTTTCCCCTTTCTCGCC
ATCCAAACAGTACTTTCTTCATCAACAGATTCATTCGTCTTTGGAGGGTGCAGTCAACCG
CAATACACACCTAACTCACCCTTCGAGTCCAACCTCAACTCGCTACTCACTTCCCTTGTC
AACTCAGCCACTTACTCCTCCTACAACAGCTACACCATCATGGGCTCAACTCCCCAGGAC
GTCGTCTACGGCCTCTATCAATGCCGCGGCGACCTCTCCATGCCCGACTGCGCCACCTGC
GTCGCCCGCGCCGCCACCAGGGTCGGCTCTTACTGCCCCACCGCGTGCGGCGGCGCGGTG
CAGCTGCAGGGCTGCTACGTCAAGTACGACAACGCCACGTTCCTCGGGGCCGTGGACAAG
AACGTGGTGTACAAGAAGTGCGGGACGTCGGTGGAGTACGCGAAAGAGGACGAGATCGTC
GGCCGTCGCGACGCGGTGATGAGCGGGTTGATGAGCGGAGGCGGAATGTTCAGGGTGGGC
GGGTCGGGGGAAGTCCAGGGTTTGGCTCAATGCATGGGGGATATCGGCGTCGGTGAATGC
CGGGATTGTTTGTCGGAGGCAATC
>EDWA@DN10326_c0_g1_i1
GGTGGAGCTGAAGCCGAGCCGGAACCGGAACCGTGTCACGGGTTTCTGCAGAGAGAGAAC
TTCTCGACGGAAATCATCGAGAGTATCTCGCCGGAGGATCTTCAACCGACGGTCAAGCTC
TGCATCGACGGCTTACAATCAGCTTCCGTTGCTGTGAAGCGGTCGGCTGCTGCTAAGCTA
AGGTTATTAGCTAAGAACCGCGTGGATAACCGTGCGTTAATCGGAGAATCCGGCGCGATC
CCTGCTCTGATTCCGCTCTTAAGAAACAGCGACCCTTGGACTCAAGAGCACGCCGTGACT
GCGTTACTGAAT
>EDWA@DN10327_c0_g1_i2
ATGGCAGCTGCTATGCTCAATGTGAAGCTTAAGGACGGGGATATTTCTGTCTTTTCAATG
GTGCCTTACCATAATTATTCATGTCCAGCTTTTAGCTCCAAAATTTTCCATATTAAGCCA
AGTACTCCCTTGTATCATGGGATATGGAAATCTGTTGGGACTTGGCAATATGATGAGATC
CGGAAATCAAAGGTTTTTAGATTTGGATGGGATTCGGGCGGTTCTACCTTTCTATTTGAG
ATCCGGTTGATGCAGATCCAGACTTCAAAAGATCATGATTTCTTTTCAAGCTCGTCGGTT
TCAAGCTTGACAGTCACTTTAGTGAAGCCAGATCAGTTAGGGTTTTGTTTTCCTACGATT
TTGGTTACAAGGCCCAATCCCACTATGGGATTGAGAGCCTGCCTCCGGATGGAGCTCTCC
CAGAATAGGAATTTTATTTATGCCCTCTCTGATCCGAGGTCTTCTTGTGGCGGGTGTTTC
GATTGCCTTGATTGGCGTTTTCTCAGCTTTGTGGGCATTGGCGCCCCGGTTCTGAATAGA
CTCTTTGCCTATGATAATTTGTACTCCCTCTGCATTGCTCAGCTTTGCATGGATACCGTG
TCCTGCCGCTTGTTGGCCTCGCACTTTATGTTTGATGTTGTCTCCTTGTTTCCTGCACAC
CGAGTACATGAGGTCGGGCCCATTTAA
>EDWA@DN10327_c0_g1_i3
ATGAGGGCCCAGTGTACGGAAGTTCATGTTTTCTTTGCAAGCTCGTCGATTTCAATTTTG
GCAGACATTTTAGTGCATCCAGATCAACTAGAGCTTTGTTTTTCTACGATTTTGGTGACA
AGACCCAATCTCACTATGGGATTGGGAGCCTGCCTCCGGATGGAGCTCTCCCAGAACAAA
AATTTCTCTTATGCCCTTCTTGATCAGAGGTCTTCTTGTGACGGGAGTTTCGTTTGCCTT
GATAGGCGTCTTCTTACCCGTGTGGGCCTAGGTGCCCCGGTTATGGATAGGCTTCTTGCC
TATGAT
>EDWA@DN10327_c0_g1_i6
ATGATTGGTTGGGACGATTGTTATCCAAAGAGGTTTAGATCCGGATCTGAACTAGGGGAG
CTGCTTAGGTTGTCTCATGTTGATCCCCGACCTGGTTGTGGTTTATCGCGGCTCCGCCAG
ACAGGTCCTAGATTCCGGCAGGGACCTCGGCTTGTCGGAGAAGACAGGACAGCTGTTAAG
TTCAAAATGCAGTTTGAGGACAGGGGCAATTACGTCTTTTCAATTGTGCATTACCCTAAT
TATCCATGGCCAGCTTGTAGTTCCAAATTTTTCCATTTTAAGCCAATCATTTACGTGTGT
CATGGGATATGGAAATTTATTGGGAACTGGAATTTTGTTGAGATCCGAAATTCAAAGATT
ATTAGTGTTGGATGGGATTCGGGCGGTTCTATCCATCATTTTGAGATCCGGTCTATGCGG
TTCCAGTCTTCGGAAGTTCAGGACTTCTTTTCAAGCGCGTCGGTTTCAAATTTGACTGAC
TTTGTAGTGCAGCCAGATCAGTTAGGGTTTTGA
>EDWA@DN10327_c0_g2_i1
ATGGACCTAGCTTCTGCCATGGCTTCACCGGCCAGCCGAGCCCCCTGCCGAAATCTGAGA
CCTGTTTGGCGGAGCCGCGGTACACCAGATCCAAGTCGAGAGTCAAACAGGGACAAACCA
AGCAGTTCTTCTAGTTCAGATCCGGATCTGAGATTATTTGAAATACAACCGACCCAACCA
ATCATCCAGATTCTTCTGTCGGGCCGGAATTCATTCACCCGAAAGAAGCCGGCAACTCAA
ACCTCACCGCCAATCTGTCTTGAGAAAATTCGGCAGCCCAGGGCCCTGGAAGCTTCCGTC
GAGACGTAG
>EDWA@DN10327_c0_g3_i1
ATGTTTGTCACTTTAGAGAAGATAGATCAGATAAGGTTTTGTTTTCCCGCGATTTTGGTG
ACAAGACCCAATCTCTCTAAGGGATTGGGAGCCTGCCTCCGGATGGAGCTCTCCCAGAAG
AACATGAATTACGTTCACGACCCTTCTGATCTGAAGTCTTCTTGTGGCGGGTGCTTCGGT
TGTCTTGATAGGTGTTTACAGAGCCTTGTGGGCATGAGTGCTCCGTTTCTGGACAGGCTC
CTAGCCTCTGTTGATTTGTACTCCCTCTGCACTACTCGGCTTTGCATGGATATTGTTTCT
TACCGCTTGTTAGCATCGCGGTTTATATTTACTGTTGTCTCTTTGTTTTCTGCATTCCAA
GTGCATGGGGTCGGGCCCCTTTTATTTTAA
>EDWA@DN10327_c0_g5_i1
ATGGTAGCCGTTTTGCCCAAGGTGCATTGTGAGAAGAAGGGCTTTTTCGTCATTTCAGTG
CTGCTTTTCCCAAAGTATCATTGCCCAGTTTTTAGCTCCAGTGATTTCCATTTCAAGCTC
AAGTTTCCCTGGTGGCAAGGGATTTGGAAATCTTTCTCCCTTTTTTGGAACATCTTTTAT
CATGGGTTATGGATTTTTGTTGGAACTTGGACCGATGTTGAGAATCGAAAGTTGAAGGTG
TGTAACTTTGGTTGGGACCCGAGAGGCTTTTGTCTTCAGTACGAGTCAAGATCGATGTCA
ATCCAATTTGTAGCTGATCATGGTTTCTTTTTAAGTATGTCCGGTTTTAAGTTTCGTTGT
CTGGTCAGTGAAGTCAGATCAGTTAGGGTTACGTTTTCCTGCGGCTTTGGTGACAAGACC
CAATCCTATTATGGAATTGGGAGCCTGCCTCCGGATGGAGCTCTTCCAGACGAACATGAA
TTACGTTCTCGCCTTTTGTGA
>EDWA@DN10327_c1_g1_i1
TCGCTTGCCTTGACAAAGCCCATCTCGTTTGGAGTGGGAGCCTGCCTCCGGAGGGAGCTC
TCAGCCGAGTTTCGAGCGTATCTCTGTCGTCTCAAGCTACGGTCGATCGTTGATGGATCG
CTGTTGTGTTTACCGATTTTCAGTTTCTATTTGAAGTTATCCCTGATTGAATCAGTGGAC
GCTACCTTTGTTTCAGCATCTCGTGTATGCTGGTTTTCCTTTGCTGGTGTTTGGTTCTCA
CTGACGCTTACGACTGGTGGGTTTGTTTTTAGGTCTTGCATGGCCTCCTGTTTGTTTTCA
CGATTGTTTGTTTATCATGTTCGTGTGTGGGGTCTGTTGCTCTCTGATGTTTCTTTACTT
TTTGAATCG
>EDWA@DN10328_c0_g1_i4
AGGCGAAAGCTCTCAGGCGGCCACTGCGAATGTTTTGAGAAACAAGCCTTAAGGTTGTCA
TCATTGACCTTAACATTAAAGCTAATCACATCCATAATACTAAGCAGCTATAAGAATCGG
TCAACTAAGACTCAAGCTCAAATGTACAGAAATCAGAAGCTGAATCTTTTGGCTCCAACA
AACAACCAAAAAAGGTCTCAGACATCCAAGGAAGGATTAAAGCAGCAGAAGCTCTCAAGC
CGGGCGAGGCGAAAGCTCTCAGGCGGCCACTGCGAATGTTTTGAGAAACAAGCCTTAAGG
TTGTCATCATTGACCTTAACATTAAAGCTAATCACATCCATAATACTACGCAGCTATAAG
TTATCAAAATTCTTCACATGA
>EDWA@DN10329_c0_g1_i5
ATGTATGAAAACCTTTCTCCGAATGGATCGTTGGAGCTGTATCAGTTTATAGCTATGGTG
ACAGTGGTGATGATATTCCTCTCCCAACTTCCTTCCTTCCACTCCCTCAGACATATCAAT
TTTGCTTCTCTTATTCTCTGCCTGGGATACAGTTTCCTTGTGGTTGGTGCTTGTGTTCAT
GCAGGTCTATCCAAAAATGCCCCTCCTAGGGACTACTCCTTGGAACCTTCAAGTTCATCA
AGGGTGTTTAGTGCTTTCACTTCCATCTCCATAATAGCTGCAATTTTTGGGAATGGGATA
CTTCCTGAAATACAAGCTACTTTAGCTCCACCTGCTACAGGGAAGATGGTAAAAGGACTG
CTGATGTGTTACACGGTAGCGTTCCTTACATTCTACTCGGTTGCAGTCTCCGGATACAGG
GTATTCGGCAACAAATCTAATTCGAACATTCTCAAGAGCTTGATGCCAGATGAGGGACCT
GCCTTAGCTCCAACCGGTGTTCTTGGCCTCGCGGTTATCTTTGTCCTCCTGCAACTCTTA
GCTATTGCCTTGGTATATTCTCAAGTTGCCTATGACATCATAGAAAAGCAATCAGCTGAT
GTGAAGCAAGGGATGCTTTCGAAAAGGAACCTTATCCCGAGGATAATTCTTCGGACACTG
TATGTGGTGTTCTGTGGATTTATGGCAGCAATGCTCCCTTTCTTCGGCGACATCAGTGCC
GTGGTGGGTGCCATCGGCTTCATCCCGCTCGATTTCATCCTCCCTATGCTTCTGTACAAC
ATGACTTATAAGCCTTCAAGGTCAACACTCACCTACTGGGTGAATTTGTCCATCATCATT
GTATTCACGGGCGTGGGAATAATGGGCTCGTTTTCTTCTATTAGGAAATTGATTCTTGAT
GCCAACCAGTTCAAGCTCTTCAGCAGTGATGTGGTTGACTAA
>EDWA@DN1032_c0_g1_i2
ATGCATCGCCTCTCCCGGCGCTCAGTCTCCGCCGCCCTTCGCGCCAATGCTACTCGTTAC
CGGGGTGCCGCGGCTTCTCCAATCGCCTCCTCCACTCCCATTCATGTCTCGGCAGAAGGG
AGTGATAATAACACCAGGTGGTACTCGGCAATAACGGGAGGGAAATGTAACACGGCCAGA
TATTCAGCTCAATTGAACTTGAAGAATGATTTGTTTTCGGGAAGCCGATACGAGTCAACC
GCGACCGCAACTGATTCAGGAAACCCACCTCCACCTCCGGCTGAGAAATATGAATATCAA
GCTGAGGTTAGTCGCCTCATGGATCTTATTGTCAACAGCTTGTACAGCAACAAAGATGTG
TTTCTTCGGGAGCTTATCAGTAATGCAAGTGATGCCTTGGACAAGTTACGGTATCTAAGT
GTTACTGATTCCCAGCTTCTAAAGGAAGCTGTTGACCTTGACATCCGTATCCAAACTGAC
AAAGACAATGGGATAATAACAATCACTGACTCGGGCATTGGTATGACACGACAAGAACTT
GTTGATTGTCTTGGAACAATTGCACAGAGTGGAACTGCTAAGTTCTTGAAGGCTGTGAAG
GAAAGTAAAGATGCTGGTACAGACAACAACTTGATTGGTCAGTTTGGTGTTGGCTTCTAT
TCAGCATTTTTGGTTTCTGATAAGGTAGTTGTCTCAACAAAGAGTCCGAAATCTGATAAG
CAATACGTATGGGAAGGAGAGGCAAATGCAAGCTCCTATACTATTCGGGAGGAGACAAAT
CCAGAGAATCTTATTCCTCGAGGAACACGCCTTACATTGTATCTTAAGCGTGATGACAAA
GGTTTTGCCCATCCAGAAAGGATTCAAAAGCTTGTGAAGAATTATTCGCAGTTTGTTTCT
TTCCCAATTTACACATGGCAGGAGAAGGGAATCACTAAAGAGGTTGAAGTTGATGAGGAC
CCAGTTGAAGCCAAAGAGTCTGGTCAAGATGAAAATGTTGAGAAGAAGAAGAAAACAAAA
AAGGTTGTTGAGAGGTACTGGGATTGGGAGCTTACAAATGAGACTCAACCAATTTGGCTT
CGTAATCCTAAGGAGGTGACAACAGAGGAATACAACGAGTTCTACAAGAAAACTTTTAAT
GAATACTCGGATCCGTTAGCATCCTCGCACTTTACAACTGAGGGTGAGGTTGAGTTTCGT
TCTGTACTTTATGTCCCAGCCATTTCTCCTATGGGAAAGGATGATATAACAAATCCCAAG
ACGAAGAATATAAGACTTTATGTTAAAAGAGTCTTCATTTCAGATGATTTTGATGGTGAA
TTGTTCCCTCGATATCTAAGCTTTGTCAAAGGTGTTGTGGACTCAAATGACCTCCCTCTC
AATGTCTCACGTGAGATTCTTCAAGAAAGTCGCATCGTCCGAATAATGAGGAAACGTTTG
GTTCGAAAAACCTTCGATATGATTTTGGGAATATCAATGAGTGAAAATAAAGGAGACTAT
GAGACATTCTGGGAGAATTTTGGAAAACATTTGAAATTGGGATGCATAGAAGATCGTGAA
AATCACAAGCGTCTTGCACCATTGCTCAGATTCTTCTCTTCCCAAAGTGAGGATGAGATG
ATAAGTTTGGATGAGTATGTTGAGAACATGAAGCCTGAGCAGAAGGATATCTATTACATT
GCTGCTGACAGTGTGAGCAGTGCTCGGAATGCACCTTTCCTGGAGAGACTTCTTGAGAAG
GATCTTGAAGTGCTCTACTTGGTAGACCCCATTGATGAAGTTGCCATTCAAAGTCTGAAA
TCTTACAAGGAGAAGAATTTTGTAGACATTAGCAAAGAAGATTTGGATATAGGTGATAAG
AATGAGGAAAAGGAGAAAGTAACCAAAGAGGAATTCGGCAATACCTGTGATTGGATCAAG
AAACGATTGGGCGAAAAAGTTGCCAATGTTAATATTTCAAACCGTCTGAGTTCATCACCA
TGTGTTTTGGTATCAGGGAAGTTTGGTTGGTCTGCCAACATGGAGAGACTCATGAAGGCA
CAGACTGTTGGTGACAGCTCTACTTTGGAGTTCATGAAGGGGAGAAGGGTGTTTGAGATC
AACCCTGAGCATCCAATCATTAGAGAACTTAATGCTGCATTCAAGAGTAACCCAGATGAT
GAAGATGCCTTGAGAGCAATAGATCTTTTGTATGATGCAGCACTTGTTTCTAGCGGTTAC
ACTCCGGACAATCCAGCACAACTCAGTGGTAAGATATATGAGATGATGGGAATGGCTATT
TCGGGTAAATGGTCGGCCTCACAGACTCCCCAAGCAGAGACATTGGAAGCTGAGGTGGTT
GAGCCAGTCGAAGCAGGCGGTCAAAAATGA
>EDWA@DN1032_c0_g1_i4
ATGATGCATCGCCTCTCCCGGCGCTCCGTCTCCGCCGCCCTCCGCGCCCCCGCTACTCGT
CACCGGGTAGCTGCGGCTGCTCCAATCGCCTCCTCCACTCCCTTCCATGTCTCGGCAGAG
GGGAGTGATAATAACACCAGGTGGTACTCGGCAATAACGGGAGGGAAATGTAACACGGCC
AGATATTCAGCTCAATTGAACTTGAAGAATGATTTGTTTTCGGGAAGCCGATACGAGTCA
ACCGCGACCGCAACTGATTCAGGAAACCCACCTCCACCTCCGGCTGAGAAATATGAATAT
CAAGCTGAGGTTAGTCGCCTCATGGATCTTATTGTCAACAGCTTGTACAGCAACAAAGAT
GTGTTTCTTCGGGAGCTTATCAGTAATGCAAGTGATGCCTTGGACAAGTTACGGTATCTA
AGTGTTACTGATTCCCAGCTTCTAAAGGAAGCTGTTGACCTTGACATCCGTATCCAAACT
GACAAAGACAATGGGATAATAACAATCACTGACTCGGGCATTGGTATGACACGACAAGAA
CTTGTTGATTGTCTTGGAACAATTGCACAGAGTGGAACTGCTAAGTTCTTGAAGGCTGTG
AAGGAAAGTAAAGATGCTGGTACAGACAACAACTTGATTGGTCAGTTTGGTGTTGGCTTC
TATTCAGCATTTTTGGTTTCTGATAAGGTAGTTGTCTCAACAAAGAGTCCGAAATCTGAT
AAGCAATACGTATGGGAAGGAGAGGCAAATGCAAGCTCCTATACTATTCGGGAGGAGACA
AATCCAGAGAATCTTATTCCTCGAGGAACACGCCTTACATTGTATCTTAAGCGTGATGAC
AAAGGTTTTGCCCATCCAGAAAGGATTCAAAAGCTTGTGAAGAATTATTCGCAGTTTGTT
TCTTTCCCAATTTACACATGGCAGGAGAAGGGAATCACTAAAGAGGTTGAAGTTGATGAG
GACCCAGTTGAAGCCAAAGAGTCTGGTCAAGATGAAAATGTTGAGAAGAAGAAGAAAACA
AAAAAGGTTGTTGAGAGGTACTGGGATTGGGAGCTTACAAATGAGACTCAACCAATTTGG
CTTCGTAATCCTAAGGAGGTGACAACAGAGGAATACAACGAGTTCTACAAGAAAACTTTT
AATGAATACTCGGATCCGTTAGCATCCTCGCACTTTACAACTGAGGGTGAGGTTGAGTTT
CGTTCTGTACTTTATGTCCCAGCCATTTCTCCTATGGGAAAGGATGATATAACAAATCCC
AAGACGAAGAATATAAGACTTTATGTTAAAAGAGTCTTCATTTCAGATGATTTTGATGGT
GAATTGTTCCCTCGATATCTAAGCTTTGTGAAGGGTGTCGTGGATTCGAATGACCTCCCG
CTCAATGTCTCACGTGAGATTCTTCAAGAAAGTCGCATTGTCCGAATAATGAGGAAACGA
TTGGTTCGAAAAACCTTTGATATGATTCTGGGAATATCAATGAGTGAAAATAAAGGAGAC
TATGAGACATTCTGGGAGAATTTTGGAAAACATTTGAAATTGGGATGCATAGAAGATCGT
GAAAATCACAAGCGTCTTGCACCATTGCTCAGATTCTTCTCTTCCCAAAGTGAGGATGAG
ATGATAAGTTTGGATGAGTATGTTGAGAACATGAAGCCTGAGCAGAAGGATATCTATTAC
ATTGCTGCTGACAGTGTGAGCAGTGCTCGGAATGCACCTTTCCTGGAGAGACTTCTTGAG
AAGGATCTTGAAGTGCTCTACTTGGTAGACCCCATTGATGAAGTTGCCATTCAAAGTCTG
AAATCTTACAAGGAGAAGAATTTTGTAGACATTAGCAAAGAAGATTTGGATATAGGTGAT
AAGAATGAGGAAAAGGAGAAAGTAACCAAAGAGGAATTTAGCCAAACTTGTGATTGGATC
AAGAAACGTTTGGGTGAAAAAGTTGCCAACGTTAATATCTCAAACCGACTGAGTTCATCT
CCCTGTGTTTTGGTATCAGGGAAGTTTGGTTGGTCTGCCAACATGGAGAGACTCATGAAG
GCACAGACTGTTGGTGACAGCTCTACTTTGGAGTTCATGAAGGGGAGAAGGGTTTTTGAG
ATCAACCCCGAGCATCCAATCATCAGAGAACTTAATGCTGCTTTCAGGAGTAACCCAGAT
GATGAGGATGCCTTGAGAGCTATAGATCTTTTATATGATGCTGCACTTGTTTCCAGTGGT
TACACCCCTGACAATCCAGCACAGCTGAGTGGTAAGATATATGAGATGATGGGAATGGCT
ATTTCGGGTAAATGGTCGGCCTCACAGACTCCCCAAGCAGAGACATTGGAAGCTGAGGTG
ATTGAGCCGGTCCAAGCTGGTGGTCAACAATGA
>EDWA@DN10330_c0_g1_i1
ATGGGCAATACCTGCCGTGGATCTTTCAAGGGGAAGTTTTATTCTTCGAACCGCACCGCT
GCCAATACTTCTTCCAGCCGATCGAATTCCACCGATTATTCGCCTTCAACTGTGAACTCT
CAACAACTTATTGCCCAAGAATTCTCCAAAGAAACCACCAAAAAGGACCCCAATTTGCCT
CTCATTAGCCCCACCAACAAGAAAGACAACGGCAACATGAGACGCGGTATCGATCACCAG
ATGTACTATGTTTTGGGTCACAAGACTCCCAACATCCGTGACCTTTACACTTTGGGTCGT
AAGCTAGGACAAGGACAGTTTGGGGTTACTTACTTGTGTACCGAGATCTCCACGGGAATC
GAGTATGCCTGTAAGTCGATATCCAAAAGGAAGTTGATCTCCAGAGAGGATGTCGAGGAT
GTTCGGAGGGAGATTCAGATAATGCACCATTTGGCTGGTCATAAGAACATTGTGACGATT
AAAGGCGCATATGAGGATACTTTGTATGTGCATATTGTGATGGAGCTTTGCTCTGGAGGT
GAATTGTTCGACCGTATTATCCAGAGAGGGCATTACTCCGAGAGGAAGGCGGCTGAATTG
ACTAAGATCATTGTTGGGGTCGTCGAGGCTTGTCATTCGCTCGGGGTTATGCATAGAGAT
TTGAAGCCTGAGAATTTCTTGTTAGTCAACAAAGATGATGATTTCTCTCTCAAGGCCATT
GATTTTGGACTCTCTGTCTTCTTTAAACCAGGCCAAGTTTTTACCGACGTGGTTGGAAGC
CCATATTATGTTGCCCCTGAAGTACTGCTCAAGAATTATGGACCAGAAGCCGATGTATGG
ACTGCGGGAGTTATACTCTATATACTGCTAAGTGGAGTGCCGCCATTTTGGGCAGAATCA
CAGCAAGGGATATTTGATGCAGTGTTAAAAGGACACATTGACTTTGATTCAGACCCTTGG
CCCTTGATATCTGACAGTGCAAAGGACTTAATCCGAAAGATGTTATGTTCTCGACCTTCA
GAACGGCTGACTGCTCACGAAGTATTATGTCATCCTTGGATTTGTGAGAATGGGGTTGCT
CCTGATAGGGCACTGGATCCAGCTGTACTTTCTCGCCTCAAACAATTCTCGGCAATGAAT
AAACTAAAGAAAATGGCTTTACGGGTGATAGCTGAAAGTCTCTCCGAGGAGGAGATTGCT
GGTTTGAGAGAAATGTTTACGTCTATGGATACTGATAACAGTGGCGCAATCACATTTGAT
GAACTCAAAGCTGGTTTCCGAAGATATGGTTCTACCTTGAAGGATACAGAGATAAGGGAC
CTTATGGATGCAGCTGACGTTGACAATAGTGGGACCATTGATTATGGAGAATTTATAGCT
GCAACGGTTCACCTTAACAAACTAGAGCGTGAGGAGCATCTCGTTGCGGCATTCCGATAC
TTTGATAAGGATGGAAGTGGCTATATTACTGTTGATGAGCTTCAGCAAGCTTGTGCTGAG
CATAACATGACAGATGTTCTGCTTGAGGATATAATTAAAGAAGTTGATCAAGATAATGAT
GGAAGAATCGATTATGGTGAATTTGTTGCGATGATGCAGAAAGGCAATGCAGGAATCGGT
AGACGAACCATGCGAAACAGTCTGAATATAAGCATGAGAGATGCCCCCGGTGCTCTATAA
>EDWA@DN10330_c0_g1_i2
ATGAAACATGGTAATGATGACCAGACCTATTATGTTATGGGTCATAAGACTCCCAACATC
CGCGAACATTACACTTTTGGCGCTAAGTTAGGACAAGGACAGTTCGGGATTACGTATTTG
TGTACCGAGCTTTCTACAGGGATCGATTACGCCTGCAAGTCGATATCGAAAAGGAAGTTG
GTTGCCAAGGAGGATGTGGAGGATGTTAGGAGGGAGATTCAGATAATGTATCATTTGGCC
GGTCATAAGAACATCGTGACGATTCAAGGAGCGTATGAGGATTCTTTGTACGTGCATATC
GTGATGGAGCTTTGCTCCGGAGGCGAGTTGTTCGATCGTATTATCCAGAGGGGGCATTAC
ACCGAGAGGAGGGCAGCTGAATTGACGAGGATTATTGTTGGGGTTGTTGAGACTTGTCAT
TCGCTTGGGGTTATGCATAGAGATTTGAAGCCTGAGAATTTCTTGTTAGTTAACAGGGAT
GACGATTTTTCTCTCAAGTCGATCGATTTCGGACTCTCTGTATTCTTTAAACCAGGACAA
GTTTTTAACGATTTGGTTGGAAGCCCATATTACGTTGCTCCCGAAATACTAAAAAAAAGC
TATGGACAAGAGGTGGACGTATGGACTGCAGGAGTTATGCTCTATATATTGCTAAGTGGC
GTGCCACCATTTTGGGCAGAAACACAGCAAGGAATATTTGGTGCCGTGTTGAAAGGGTTT
ATTGACTTCGATTCAGATCCTTGGCCCCTAATA
>EDWA@DN10330_c0_g1_i3
ATGGGCAATACCTGCCGTGGATCTTTCAAGGGGAAGTTTTATTCTTCGAACCGCACCGCT
GCCAATACTTCTTCCAGCCGATCGAATTCCACCGATTATTCGCCTTCAACTGTGAACTCT
CAACAACTTATTGCCCAAGAATTCTCCAAAGAAACCACCAAAAAGGACCCCAATTTGCCT
CTCATTAGCCCCACCAACAAGAAAGACAACGGCAACATGAGACGCGGTATCGATCACCAG
ATGTACTATGTTTTGGGTCACAAGACTCCCAACATCCGTGACCTTTACACTTTGGGTCGT
AAGCTAGGACAAGGACAGTTTGGGGTTACTTACTTGTGTACCGAGATCTCCACGGGAATC
GAGTATGCCTGTAAGTCGATATCCAAAAGGAAGTTGATCTCCAGAGAGGATGTCGAGGAT
GTTCGGAGGGAGATTCAGATAATGCACCATTTGGCTGGTCATAAGAACATTGTGACGATT
AAAGGCGCATATGAGGATACTTTGTATGTGCATATTGTGATGGAGCTTTGCTCTGGAGGT
GAATTGTTCGACCGTATTATCCAGAGAGGGCATTACACTGAGAGGAAGGCAGCTGAGTTG
ACTAAGATCATTGTTGGTGTTGTTGAGGCTTGCCATTCGCTTGGGGTCATGCATAGAGAT
TTGAAGCCTGAGAATTTCTTGTTAGTTAACAAGGATGATGATTTCTCGCTCAAGGCCATT
GATTTCGGGCTCTCGGTCTTCTTTAAACCCGGCGAAGTCTTTACCGATGTTGTTGGAAGC
CCGTATTACGTCGCTCCTGAAGTACTCCTTAAAAAGTACGGACCAGAAGCAGATGTATGG
ACTGCTGGAGTTATACTCTATATATTGCTTAGCGGTGTGCCACCATTTTGGGCAGAAACA
CAACAGGGAATATTTGATGCTGTGTTAAAAGGATATATTGACTTCGACTCAGATCCATGG
CCCCTAATATCCGATAGCGCGAAAGATCTAATCAGGAAGATGCTATGCTCCCGACCTTCA
GACCGGCTGACTGCTCATGAAGTATTATGTCATCCTTGGATTTGTGAAAATGGTGTTGCC
CCGGATAGGGCACTGGATCCAGCTGTGCTTTCTCGTCTCAAACAATTCTCTGCAATGAAT
AAATTAAAGAAGATGGCTTTACGGGTAATAGCTGAAAGCCTCTCTGAGGAGGAGATTGCT
GGTTTGCGAGAAATGTTTACAGCTATGGATACTGATAACAGCGGTGCAATCACATTTGAT
GAACTCAAAGCTGGTTTCCGAAGATATGGTTCTACCTTGAAGGATACAGAGATAAGGGAC
CTTATGGATGCAGCTGATGTCGACAATAGTGGGACCATTGATTACGGTGAATTTATAGCT
GCAACCGTTCACCTTAATAAACTAGAGCGCGAGGAACATCTCGTTGCAGCATTCCAATAC
TTTGATAAGGATAAAAGTGGCTATATTACGGTTGATGAGCTTCAGCAAGCTTGTGTTGAG
CATAACATGACAGATGTTTTACTTGAGGATATAATCCGCGAAGTTGATCAAGATAATGAC
GGAAGAATCGACTATGGTGAATTTGTTGCCATGATGCAAAAAGGCAATGCAGGAGTTGGT
AGACGAACCATGAGAAACAGTCTGAATATGAGCATGAGAGATGCGTTTGGTGCTCAGTAA
>EDWA@DN10330_c1_g1_i2
ATGGGCAATACATGTCGTGGATCTTTCAAGGGGAATTATTTTCAGGGCTACAGCACCACT
TGTTCCACCTCTGATTCCCCCCCTTCTCAACAACCTGTTTCCCAGGAATTCTCCGAAGAA
ACAACGAAAAAGGATACCAATTTGGCTCCCATCAGCCCCACCAATCAATCCGACTCCATG
GGACGAGGCATCGATCACCAGGCTTCTTATGTTTTGGGTCATAAGACTCCTAATATCGGT
GACCTTTACACTCTAGGCCGCAAATTAGGACAGGGACAGTTTGGGATTACTTGCTTGTGT
ACCGAGATTTCCACCGGCATCGAATATGCTTGTAAGTCTATACCGAAAAGGAAGTTGATT
TGCAAGGAGGATGTGGAGGATGTGAGGAGGGAGATTCAGATAATGCAC
>EDWA@DN10331_c0_g1_i1
TCCGCTGATAAGTCTCAGATTTGGCAAAAGCTTCAGCACTACTCTCAGTTCCCTGATTTC
AACAACTATCTCGTTTTTATCCTTGCTCGAGCCGAGGGAAAATCAGGAGAGATTCGACAA
GCAGCTGGCCTGCTGCTGAAAAATAATCTCAGAGCTGCATATAAGTTAATGAGCCCTGCT
CACCAGCAATATATAAAGTCAGAATTGTTACCCTGTTTAGGAGCAGCAGATAAACATATT
AGGTCCACAGTTGGAACTATTGTAACTGTGGTTGTTCAACTAGGGGGAATTTTTGGGTGG
CCTGAACTGTTGCAAGCTCTAGTCAATTGCTTGGATAGTGGCGACCTAAATCACATGGAA
GGTGCTATGGATGCATTGTCAAAGATCTGCGAGGATATACCACAAGTGCTGGATTCAGAT
GTGCCTGGGTTAGCTGAAAGGCCCATCAACATATTTCTTCCTCGATTATTT
>EDWA@DN10332_c0_g1_i1
ATGCTGTTTGTTAAGGATATTCTCAGAAAGATAGAAGAAAAGCGCGGGGTTACTTTAACT
GATTCTGGAATCCCAGAGGTCAAACATGCTACTACTGCCAATGGACTTCAATCTCAAGCC
TTGGGCAAAGCAAATGGAACCGTGGTTTCTGCAAAAAGTAGCCCATCATGGGATGAAGAC
TGGGTTCCTAGTACTGGAGCAGCTGCCAATGCCAGTGACACTGCCTACCAGCCTTCCAAG
AACGATTTATTTGTCCACTCTATTTTGGGTGATAAGTCGATTCAATCAGCACCCAGACAA
TCTCAGTCTTCCTTGGTATCGAATGTATCTACTCAGCAAACGTCTATTTCTTGTCCTGCG
GTTGACATCGAGTGGCCTCCTCGACCATCTTCAGGTGTTACTGTAGAGTCGGGCAATGGC
GAGAAGCAATTAAATGCAGGAACATCGTTGCCATCAAAATTTGAAGATTTAGATCCTTTT
GCTAACTGGCCTCCACGGTCTAGTGCCTCCTCAAATGATTCTGGAACCTTTAGTAATGGT
AGCATGGGGCCAGGCATGAACAATTATGGATTCAATTCTGTTGCAAGCACCACGAACTAC
CAAACAGACAGCAGCAACAGTTGGATGTTCGGCAACCAAAACTCCGGGGACATACTAAGA
CCAAATCATGGGAGTTCATCCTCGAATGCAGATATTTTGAACAGTGGAGGTCCCCAGAAC
AGTCTCGGATTCATGAAACAGAACAAGCGAGTTTCAGCTTCAATGAGTTCTTCATACAAT
AACCAGAAACCAGCAGATATTGGATCTATATTTGGTTCTAGTAAGAATGAGCAGACTGCT
CCTAGACTTGCACCGCCACCTTCAACAGCTGTGGGCAGAGGAAGAGGCAGAGGAAGGGGC
GCAAGTTCAGGTTCAAAGACAACCTATGCCAAACCACCGTCGGAACAACCACCTCTTTTG
GATTTACTTTGA
>EDWA@DN10332_c0_g1_i3
ATGTCTATCAACATGAAAACCCTTACGCAAGCTCTGGCCAAAACGGCCGCGGTTATCGAG
AAAACCGTCCAAACAACCGTACAGGAGGTAACCGGTCCCAAAGCTCTCCAAGACTATGAT
CTCCTTGACCCGATCGGTTCAGCTGGGCCAGGTCTTGCCTGGAAGTTATACTCCGCCAAG
GCGCGTGACGGAACGCGTCCCCAACAGTATCCCACGGTTTGTGTTTGGCTGCTGGACAAG
AAGGTTTTATCGGAGGCACGCGCGCGTGCGGGCCTGTCCAAGGTGGCTGAAGACTCGTTC
CTGGATCTGATACGGGCCGATGCGGCGAAGCTGGTCAGGCTGAGGCATCCTGGAGTGGTC
CACGTGGTGCAGGCTTTGGATGAGAATAAGAATGCCATGGCGATGGTTACGGAGCCTTTG
TTTGCGTCGGTGGCTAATACACTTGGGAATGTAGGGAATATTGCCAAGGTTCCTAAGGAC
CTTAAAGGGATGGAAATGGGTTTGTTGGAGGTGAAGCATGGTTTGCTTCAGATTGCAGAA
ACCTTGGATTTTCTTCATAACAATGCACATCTTATTCATTGCGCTATATCACCTGAGAAT
GTCTTGATTACTTCACATGGAGCTTGGAAGCTTGGTGGGTTTGGTTTTGCTATCTCAAAA
GATCAGGCCTCGAGTGATTTGGCTAATGTACCAGCCTTCCATTATGCTGAATATGATACT
GAAGATTCTGTCATTCCTCTTCAGCCATCATTGAATTACACTGCACCTGAACTGGTTCGC
AGTAAAGCATCTTCAGTTGGATGTTATTCTGACATTTTCAGCTTTGGATGCCTTGCCTAC
CATTTAATTGCTCGAAAGCCTTTGTTTGACTGTCACAACAATGTCAAGATGTACATGAAT
AAATTGACATACTTATCCAATGAAGCCTTCTCCTGTATTCCATCAGAACTAATTCATGAT
TTACAGAGGATGCTCTCTGCAAATGAATCTATCAGGCCTGCAGCACTTGATTTTACTGGT
TCTCCATTTTTCCGGGATGATACTAGGTTGCGCGCTCTTCGTTTCCTCGATCACTTGCTT
GAAAGAGATAACATGCAAAAGTCTGAGTTTTTAAAAGCTTTATCTGATATGTGGAAAGAT
TTTGACTCCCGTGTGTTGCGATATAAGGTACTTCCGCCTCTTTGTGCAGAACTGAGGAAT
TTGGTTATGCAGCCAACTATTTTGCCAATGGTTCTCATGATTGCAGACTCACAGGATAAA
AGTGACTTCGAGTTAGTTACACTGCCAGCTCTTTTACCTGTCCTGAGCACTGCTGCGGGA
GAGACCTTGTTGTTGCTGGTGAAGAATGCAGAGCTTATTATCAACAAGACAAGTTCAGAG
CACCTGGTATCCCATGTCTTGCCCATGCTTGTTCGAGCTTATGATGACAATGATCCTCGT
ATACAAGAGGGAGTCTTGAGAAAATCTGTATTGCTTGGCAGGCAACTTGATACACAGCTT
GTGAAACAAGTCATTCTGCCTCGCGTTCATGGCTTAGCTCTTAAAACAACTGTTGCTGCG
GTCAGAGTCAGTGCTTTGCTATGCTTAGGAGAGTTTGTTCACACACTTGATAAAAAGGCT
GTGCTCGATGTCTTGCAAACCATTCAACGTTGCACGGCTGTTGATCATTCTGCTCCAACT
CTTATGTCTACTCTAGGAGTTTCAAACTCAATTCTCAAGCAGGTAACAGTAGACTAG
>EDWA@DN10332_c0_g1_i4
ATGTCGATCAACATGAAAACCCTCACGCAAGCTCTGGCCAAAACGGCTGCGGTTATCGAG
AAGACCGTTCAAACAACCGTACAGGAGGTAACCGGTCCCAAAGCTCTCCAGGACTATGAC
CTCCTTGACCAGATCGGATCCGCAGGGCCAGGTCTTGCCTGGAAGTTGTACTCCGCCAAG
GCGCGTGACGGGACGCGTCCCCACCAGTATTCCACGGTATGCGTTTGGCTGCTGGACAAG
AAAGTTCTGTCCGAGGCACGCGCGCGTGCGGAGCTCTCTAAGGTGGCCGAAGATTCGTTT
TTGGATCTGATACGGGCCGATGCAGCGAAGTTGGTGAGGCTGAGGCATCCGGGAGTGGTC
CACGTGGTGCAGGCTTTGGATGAGAATAAGAATGCCATGGCGATGGTTACGGAGCCTTTG
TTTGCGTCGGTGGCTAATACACTTGGGAATGTCGAGAATATGACCAAGGTTCCTAAGGAC
CTTCAAGGGATGGAAATGGGTTTGTTGGAGGTGAAGCATGGTTTGCTTCAGATTGCAGAA
ACCTTGGATTTTCTTCATAACAATGCACATCTTATTCATTGCGCTATATCACCTGAGAAT
GTCTTGATTACTTCACATGGAGCTTGGAAGCTTGGTGGGTTTGGTTTTGCTATCTCAAAA
GATCAGGCCTCTAGTGATTCGGCAAATGTACCGGCCTTCCATTTTGCTGAATATGATACC
GAAGATTCAGTTATTCCTCTTCAGCCATCATTGAATTACACTGCACCTGAACTGGTTCGC
AGTAAAGCATCTTCAGTTGGATGTTATTCTGACATTTTCAGCTTTGGATGCCTTGCCTAC
CATTTAATTGCTCGAAAGCCTTTGTTTGACTGTCACAACAATGTCAAGATGTACATGAAT
AAATTGACATACTTATCCAATGAAGCCTTCTCCTGTATTCCATCAGAACTAATTCATGAT
TTACAGAGGATGCTCTCTGCAAATGAATCTATCAGGCCTGCAGCACTTGATTTTACTGGT
TCTCCATTTTTCCGGGATGATACTAGGTTGCGCGCTCTTCGTTTCCTCGATCACTTGCTT
GAAAGAGATAACATGCAAAAGTCTGAGTTTTTAAAAGCTTTATCTGATATGTGGAAAGAT
TTTGACTCCCGTGTGTTGCGATATAAGGTACTTCCGCCTCTTTGTGCAGAACTGAGGAAT
TTGGTTATGCAGCCAACTATTTTGCCGATGGTTCTCATGATCGCAGACTCACAGGATAAA
AGTGATTTCGAGTTAGTTACATTGCCAGCTCTTTTACCTGTCCTGAGCACTGCTGCAGGA
GAGACCTTGTTGTTGTTGGTGAAGCATGCAGAGCTTATTATCAACAAGACCAGTTCAGAG
CACCTAGTATCCCATGTATTGCCCATGCTTGTTCGAGCTTATGATGACAATGATCCTCGT
ATACAAGAGGGAGTCTTGAGAAAATCTGTATTGCTTGGCAGGCAACTTGATACACAGCTT
GTGAAACAAGTCATTCTGCCTCGCGTTCATGGCTTAGCTCTTAAAACAACTGTTGCTGCG
GTCAGAGTCAGTGCTTTGCTATGCTTAGGAGAGTTTGTTCCCACACTTGATAAAAAAGCT
GTGCTGGATGTCTTGCAAACCATTCAAAGTTGCACAGCTGTTGATCATTCTGCTCCAACT
CTTATGTCTACTCTAGGAGTTTCAAACTCAATTCTCAAGCAGTATGGAGTCGAATTCGCT
GCAGAGCACGTCCTCCCTCTACTCGTACCTCTTCTTACAGCCCAACAGTTGAATGTTCAG
CAGTTTGCCAAATATATGCTGTTTGTTAAGGATATTCTCAGAAAGATAGAAGAAAAGCGC
GGGGTTACTTTAACTGATTCTGGAATCCCAGAGGTCAAACATGCTACTACTGCCAATGGA
CTTCAATCTCAAGCCTTGGGCAAAGCAAATGGAACCGTGGTTTCTGCAAAAAGTAGCCCA
TCATGGGATGAAGACTGGGTTCCTAGTACTGGAGCAGCTGCCAATGCCAGTGACACTGCC
TACCAGCCTTCCAAGAACGATTTATTTGTCCACTCTATTTTGGGTGATAAGTCGATTCAA
TCAGCACCCAGACAATCTCAGTCTTCCTTGGTATCGAATGTATCTACTCAGCAAACGTCT
ATTTCTTGTCCTGCGGTTGACATCGAGTGGCCTCCTCGACCATCTTCAGGTGTTACTGTA
GAGTCGGGCAATGGCGAGAAGCAATTAAATGCAGGAACATCGTTGCCATCAAAATTTGAA
GATTTAGATCCTTTTGCTAACTGGCCTCCACGGTCTAGTGCCTCCTCAAATGATTCTGGA
ACCTTTAGTAATGGTAGCATGGGGCCAGGCATGAACAATTATGGATTCAATTCTGTTGCA
AGCACCACGAACTACCAAACAGACAGCAGCAACAGTTGGATGTTCGGCAACCAAAACTCC
GGGGACATACTAAGACCAAATCATGGGAGTTCATCCTCGAATGCAGATATTTTGAACAGT
GGAGGTCCCCAGAACAGTCTCGGATTCATGAAACAGAACAAGCGAGTTTCAGCTTCAATG
AGTTCTTCATACAATAACCAGAAACCAGCAGATATTGGATCTATATTTGGTTCTGGTAAG
AGTGAGCAGACAGCTCCAAGACTTGCACCGCCACCGTCAACAGCTGTGGGTAGAGGAAGA
GGCGGAGGGAGGGGCGCAAGCTCAGCTTCAAAGACAACAACCTACGCCAAATCAACATCG
GAACAACCTCCTCTCTTGGATTTACTTTGA
>EDWA@DN10332_c1_g1_i1
GTGTCCCATGTACTGCCCATGCTTGTTCGATCTTATGATGACAATGATCATCGTATACAA
GAAGAAGCTTTGAGAAAATCTCTATTCCTTGCCAAGCAGCTTGATACGCAGCTTGTGAAA
GATGCCATTCTGCCTCACATTCATGGATTAGCTCTTAACACAACGGTTGCTGCGGTCAGA
GTCAATGCTTTGCTATGCTTAGCGGATTTTGTTCACACACTTAATAAACATGCTGTGTTG
GAGGTACTACAAACCATTCAGCGTTGTACAGCTGTTGATCGTTCTGCTCCCACTCTAATG
TGTGCCCTAGCAGTTTCAAAAGCGATTTTCAAGCAGTATGGAGTTGAGTTCACTGCAGAG
CATGTCCTCCCTCTACTCACACCTCTTCTTACTGCCCAACAGTTGAATTTGCAGCAGTTT
GCCAAATATATGCATTTTGTTAAGGATATTCTCAGAAAG
>EDWA@DN10332_c1_g1_i2
GTGTCCCATGTACTGCCCATGCTTGTTCGATCTTATGATGACAATGATCATCGTATACAA
GAAGAAGCTTTGAGAAAATCTCTATTCCTTGCCAAGCAGCTTGATACGCAGCTTGTGAAA
GATGCCATTCTGCCTCACATTCATGGATTAGCTCTTAACACAACGGTTGCTGCGGTCAGA
GTCAATGCTTTGCTATGCTTAGCGGATTTTGTTCACACACTTAATAAACATGCTGTGTTG
GAGGTACTACAAACCATTCAGCGTTGTACAGCTGTTGATCGTTCAGCTCCCACTCTTATG
TGTACCCTAGCTGTTTCAAACGCGATTCTCAAGCAGTATGGAGTTGAATTCACTGCAGAG
CATGTCCTCCCTCTACTCACACCTCTTCTTACTGCCCAACAGTTGAATTTGCAGCAGTTT
GCCAAATATATGCATTTTGTTAAGGATATTCTCAGAAAG
>EDWA@DN10333_c0_g1_i2
CACTTTCTACAGCAACAAGGAGAGAGTGATTTAATTCGGTTTCATCTTCTTCTCCCTCAT
TCGAAACCTTCCCATTTCGTGTTTTATCTTTTGAATCGGGAGTTTAGAGCTTGTTCATCA
ATGGCGGATACAGAGACGTTTGCCTTCCAGGCCGAGATCAATCAGCTTCTCAGCCTGATT
ATCAACACTTTCTACAGCAACAAGGAGATCTTTCTTCGCGAGCTCATCAGCAACGCCTCT
GATGCTTTGGACAAGATTAGATTTGAGAGCTTGACCGACAAGAGCAAGCTCGATGCTCAG
CCGGAGCTTTTCATTCATATTGTTCCAGACAAGACGAACAATAGCCTGTCGATCATCGAC
AGTGGTATTGGAATGACCAAAGCTGATTTGGTGAACAATCTTGGTACCATTGCAAGATCC
GGAACCAAGGAATTCATGGAGGCATTGGCTGCTGGTGCTGATGTTAGTATGATTGGACAA
TTTGGAGTTGGTTTCTACTCGGCTTACTTGGTTGCCGAGAGGGTT
>EDWA@DN10333_c0_g1_i3
AGAGCTTGTTCATCAATGGCGGATACAGAGACGTTTGCCTTCCAGGCCGAGATCAATCAG
CTTCTCAGCCTGATTATCAACACTTTCTACAGCAACAAGGAGATCTTTCTTCGCGAGCTC
ATCAGCAACGCTTCCGATGCTTTGGACAAGATTAGATTTGAGAGCTTGACAGACAAGAGC
AAGCTTGATGCTCAACCAGAGCTCTTTATCCACATTGTTCCAGACAAGACAAACAACACC
TTGTCGATCATCGATAGTGGTATTGGCATGACCAAGGCTGATTTAGTGAACAATCTCGGT
ACCATTGCAAGGTCCGGGACCAAGGAATTCATGGAGGCATTGGCTGCTGGTGCTGATGTT
AGTATGATTGGACAATTTGGAGTTGGTTTCTACTCGGCTTACTTGGTTGCCGAGAGGGTT
>EDWA@DN10333_c0_g1_i4
ATGGCGGATACAGAGACGTTTGCCTTCCAGGCCGAGATCAATCAGCTTCTCAGCTTGATT
ATCAACACTTTCTACAGTAACAAGGAGATCTTCCTTCGTGAGCTAATCAGTAACTCCTCC
GATGCTTTGGACAAGATTAGATTTGAGAGCTTGACAGACAAGAGCAAGCTTGATGCGCAG
CCAGAGCTGTTCATTCACATTGTCCCCGACAAGACTAACAACACCCTGTCTATAATCGAC
AGTGGTATCGGCATGACCAAAGCTGATTTGGTGAACAATTTGGGTACCATTGCAAGGTCT
GGGACCAAGGAATTCATGGAGGCATTGGCTGCTGGTGCTGATGTTAGCATGATCGGACAA
TTCGGTGTCGGTTTCTACTCGGCT
>EDWA@DN10334_c0_g1_i1
ATGCCTTGGTTGCGGATGTTGCTGCATGATTTTTCTCTTCTAAATTGCGGTTGCAGTGTC
ACGGTAACCTTGAAAACCTTTTTGTTGCGGCCACATGTCATTAATGTTTTGCCACCCTCA
GAGGCGGTGCTTCCACCTCTACGATTCCTGGACACAAACTGGTACACTCATTTGTGTGCT
ATGTTCCGGATTCAAATTCGTAGAGATACACCCGACCCGGGTGACAAAACCTTGAAGGAT
CTATTAGTACCAATACGACAATTTCTGATTATGGTCCAATGCGTTTGGTCGGATTGTGAC
AGTTTTTTTTTTTTGTTAATGCATGAGCTCAGATGA
>EDWA@DN10335_c0_g1_i2
ATGTACCTGACCGGAGCAACCAGAGGAATCAGTTTTCAAGAGGGCCATGGCACCGGAGAG
GTCAGGATCAATACCGATGACCCAAGTGGAATCTGCATTGGTCCGGGCCGGGTCGTCAGC
GGGAGGGCAACAAGACAAGGAGTCCAACCAACACGCCTCAAGAGGAGCAGCAGAGAGCTT
GAGGCTGTTGTTCCTTGTCTACAATTTCCTGTACGAACTGCTGGCATTATCAAACGGAGT
TTTCCACAACAAGTGAAGGGTCTACCTTCATTCTCAGGCCTTTTCCATATGCAGCAATAA
>EDWA@DN10335_c0_g1_i5
ATGTACCTGACCGGAGCAACCAGAGGAATCAGTTTTCAAGAGGGCCATGGCACCGGAGAG
GTCAGGATCAATACCGATGACCCAAGTGGAATCTGCATTGGTCCGGGCCGGGTCGTCAGC
GGGAGGGCAACAAGACAAGGAGTCCAACCAACACGCCTCAAGAGGAGCAGCAGAGAGCTT
GAGGCTGTTGTTCCTTGTCTACAATTTCCTGTACGAACTGCTGGCATTATCAAACGGAGT
TTTCCACAACAAGTGAAGGGTCTACCTTCATTCTCAGGCCTTTTCCATATGCAGCAATAA
>EDWA@DN10335_c0_g1_i6
ATGGAGATTCATCTTCTTCCTCAGACCCACTGCATGAACTCACTCGCTTCCAAGCTTAAT
AAACCCCTTCTCTTTTCTTCCTCTTCTAGACTTGTACCCTTCTCTTCATCTTCAACGGCA
AGGAACAACAGCCTCAAGCTCTCTGCTGCTCCTCTCGAGGCGGGTTGGTTGGACTCCTTG
TCTTGTTGCCCTCCCGCTGACGACCCGACCCGGACCAATGCGGATTCCACTTGGGTCATC
GGTATTGATCCTGACCTCTCCGGTGCCATGGCCCTCTTGAAAACTGATTCCTCTGGTTGC
TCCGCTCAGGTATTTGATTCGCCCTACTTGCCTGTTCAAGTTGGCAACAAAGTTCGAAAG
CGTTTAGATGCAAGGTCAATCGTTCACTTGCTTAAAGGTTTAGAGGCTCCTATTGGTACT
GCTGCATATATAGAGCAATCTATCCCCTTTCCTAAAGATGGGAAACAGGGTTGGTGGAGT
GGAGGATTTGGGTATGGATTATGGATCGGGATACTAGTTGCCTCAGGGTTTTCTGTAGTT
CCAGTATCATCGTTGTCGTGGAAGAGAGAGTTTGAACTCACTGGAGCTGGCTCTACAAAG
GATGATAGTAGGAGAGTTGCATCAACTTTATTTACCTCATTGAGTGATATGTTGAAAAGG
AAAAAGGATCACGGAAGGGCTGAGGCTCTGCTTATTGCTGCATATGGAAAAGGCCTGAGA
ATGAAGGTAGACCCTTCACTTGTTGTGGAAAACTCCGTTTGA
>EDWA@DN10336_c0_g1_i1
CTCAATCTTCGCCAGAAACAAACAGAATGTATAATCCGAATGCTGAATCTGAACCAACCT
GTGAATCCCACTGGAACTGCGAATGAAGAGGTTTACAAGATGTTGATTTATGACAAATTT
TGTCAAAGTATACTGTCCCCTTTGATCCATGTCAAGGATCTTCGAAAACATGGTGTTACC
CTCTACTTCCTTATCGACAAGGATCGGAAGCCTGTCAATGATGTACCCGCGGTCTACTTT
GTTCAGCCTAATCAATCTAATATCCAGAGAATTGTAGCTGATGCTTCAGGGTCTCTCTAT
GATAATTTTTATCTGAATTTCTCTTCATCGATACCAAGGCCGCTTTTGGAGGATCTTGCT
TCTGGGACTTTGAATTCAGATTCAATCCATAGGATTTCGAAGGTTCACGATCAGTATTTG
GAGTTTGTGACGTTGGAGGATAATTTGTTTTCCTTGTCCCAGAAGTCTACTTATCTGCAG
CTGAATGATCCATCGGCTGGGGATAAAGAGATCGAAGATATTATAGAGAGGGTTGTTAGT
GGATTATTTTGTGTTTTGGCTACGCTTGCGGTGGTGCCCATTATAAGATGCCCGCGTGGT
GGACCAGCA
>EDWA@DN10337_c0_g2_i2
AGTGTGGAAAACCTTTTATCTGAACAGTCAGAGACAACACTTTCCTGGGCAATGAGATTG
AAAATAGCCCAAGATGCTGCCCGTGGGCTAGCATACCTACACGAAGGGATGGATTTCCAG
ATCATCTTCAGGGATTTTAAGTCTTCTAATATCCTTCTGGATGACCAATGGAGAGCAAAG
TTATCGGACTTTGGATTAGCCAGGTTGGGGCCTTCAGAAGGATTAACTCATGTCTCAACA
GCGTTTTTCTTTGACAGGTTGTTGGAACAATGGGATACGCGGCTCCTGAATATGTCCAGA
CAGGACGCCTCACATGCAAGATTGATGTGTGGAGCTATG
>EDWA@DN10338_c0_g1_i1
GCTAGTCAGACTGTGACTGAAGCAGCTGCCAGCAGCTCTGCTTCTTTGACAGCTAATGCA
TCTTCATCAGTAGTCCAATCTTCTAATGCACCTGCATCAACAGTCCAATCTTCTAATGCA
CCTTCATCAACTGTCCGATCTTCTCATGCACCTTCATCATCAGTCCAAACTTCTCATGTA
CCTTCACCAACCCTCCAATCTTCTCAACCAGTTTTGGTGAGTTCATCTAGTGCTTTTGAA
TCTGGTTCACAACCATATTTAGAGCAAAAAATGCATCATGGAGAAGCAAGCCAGCCGTTA
TCTTCCACTCCCCAGATAGATGGGAAATATGGTTATGGTTCTCAACCCTCTAACTATGTG
ATGCCTGGAGAAAATTTAGTTTCGATGCCGATCCATGGGCATGTGACCCCCCAGGTGGGT
TTAGCTGATATGGGCTTTCAAGTGCAAGATCCAGAAGTATCTATTAACGAGATGAAACTA
AAAAGAGATAGCTCCGCTCCAAAAAAAACTGAACCTGAAAAAGAGATGTCTCTAGACAAA
GTTCCACTGATAAAGGAGCCAAAAATGAAAAGAGATGCATCCCTCCCTAAGATCAGTGAA
ACTGAAAAAGTTCGGGTGTCAGAGAAAGATTACAGTGTCCCT
>EDWA@DN10339_c0_g1_i3
GTCTTTGCTCTTCACCAGTTTGTTGGAAATCTGATCACACTTGCAGTGCTTCCAAAGGGA
ACGCAGGAAGGAAGTACCGGCAGCACGACTTTGCTGTTCATTGTGTTTCTTTGTAGCATG
ACATTAGGTACAATTCTTATGTGTTTCATACGTAAAACCGATGACAAAGAAGAGAAGGTA
TCAGAAGATTCGCCTGTCAGTTTTTATTCTGCTGTGGCTTCTCGGTTGAAGTCGGTTATC
CTTCCTTTGCTCGACTTTCGGATGCTGTTGGTCATTCCTCTTATTGCTTATTCAGGATTA
CAGCAAGCTTTTGTATGGGCTAGTTACACTAAGGACATTGTAAACCCAATTCTTGGAGAG
GCTGGTGTGGGTGGTGCTATGGCAGTTTATGGTGCTTTTGATGCAATCTGCTCACTGGCG
GCTGGTCGACTCACATCTGGAATCAAGTCAATAACTATCATTGCCTGCGGTGGAGTTTTT
TTTCAGGCATTGATATTCCTCTGGCTTTGGCTGAAATACAGCGCAACTGGTGGAGTGCTC
GGCATAGTATACCCTCTTCTCATGGCAGCTTTACTGGGCATCGGTGATGGGGTTTTGAAT
ACGCAGCTCAGTGCTTTGCTTGCTCTACTTTTTAAGCATGACACGGAAGGGGCATTTGCG
CAGTTCAAGGTGTGGCAGAGTTCCGCCATTGCAGTTGTGTTCTTCTTGAGTCCGGCCGTC
ACATTGCAGACCATGGTAACCATCTTGCTTGTTGCAATTTTGGTTTCCATGCTTTCATTT
CTATTCCTTACTCTAAAGGTAGAGAAAGCATTCTCTTAG
>EDWA@DN10339_c0_g1_i7
ATGACATTAGGTACAATTCTTATGTGTTTCATACGTAAAACCGATGACAAAGAAGAGAAG
GTATCAGAAGATTCGCCTGTCAGTTTTTATTCTGCTGTGGCTTCTCGGTTAAAGTCAGTT
ATCCTTCCTTTGCTCGACATACGGATGCTGTTGGTCATTCCTCTTATTGCTTATTCAGGA
TTACAGCAAGCTTTTGTATGGGCTAGTTACACTAAGGACATTGTAAACCCAGTTCTTGGA
GAGGCTGGTGTCGGTGGTGCAATGGCAGTCTACGGTGCTTTTGATGCAATCTGTTCGCTG
GCGGCTGGTCGACTCACATCTGGAATCAAGTCAATAACTATCATTGCCTGTGGTGGAGTT
TTTTTCCAGGCCCTGATATTCCTCTGGCTTTGGCTAAAATACAGCACAACTAGTGGAGTG
CTCGGCACAGTATACCCTCTTCTGATGGCAGCTTTACTGGGCGTCGGTGATGGGGTTTTG
AATACGCAGCTCAGTGCTTTGCTTGCTCTACTTTTTAAGCATGACACGGAAGGAGCATTT
GCGCAGCTCAAGGTGTGGCAGAGTTCGGCCATTGCAGTTGTGTTCTTCTTGAGCCCGGCC
GTGACGTTGCAGACAATGGTGGCGATAATGCTTGTTGCAATTTTGGTTTCCTTGGTTTCA
TTTCTATTCCTTACTCTTAAGGTAGAGAAAGCATTCTCTTAG
>EDWA@DN10339_c0_g2_i2
ATGGTGCTGCTCAGAATTTGGAGACTACCGTTAATGCTAATCATTAGAACGAAAAGTATT
CTTCTTTTCTTTGGGTTTCAGCGAGGGAACTTGGGAACGGTGACGCTTGGGATACTGTAT
GTATCTTTCGCTGTTTTCTCGTTGTTCGCATCATTGGTGGTTCGAGTAATGGGGTCTAAG
AATGCTCTGGTTCTGGGAACTACTGGTTATTGGTTGTTCATAGCTGCAAATTTGAAGCCT
ACATGGTATACTATGATTCCAGTTTCCTTGTTCCTTGGTTTTGCAGCTTCGATAATATGG
GTTGGGGAGGGGACATATCTTACTTCTTTAGCACGCAGTCATGCTAGAGATTCCAAATTA
CATGAAGGAATCGTAATTGGTAACTTCAATGGAGAATTTTGGGCGGTCTTTGCTCTTCAC
CAGTTT
>EDWA@DN1033_c0_g1_i2
ATGGCCACTAATGGAAATGAACGGGAGGTTCAAAAGAAGTACTGGAAGGAGCACTCTGTT
AACTTGACTTTGGAATCTATGATGCTCGACTCCAAAGCTGCTGATCTCGACAAAGAAGAA
CGTCCTGAAGTTCTGTCCATGCTTCCACCATATGAAGGGAAAAGAATTCTGGAGCTCGGA
GCCGGCATTGGCCGATTCACTGGCGAGTTAGCTCAGAAGGCTGGTCATGTTATAGCCTTG
GACTTCATTGACAGTGTTATAAAGAAGAACCAAACCATCAATGGACATTATAAGAACATC
GAATTCGTCTGCGCCGACGTGACTTCCCCGGATTTGAAAATCCAAGAAGGATCACTCGAC
TTGATTTTCTCGAATTGGCTGCTCATGTACCTTTCGGATAAAGAGGTTGAGATTTTGGCT
GAAAGGATGATGAAATGGTTGAAGGTTGGGGGACATATTTTCTTCAGGGAGTCGTGTTTC
CATCAGTCTGGAGACTGCAAGCGAAAGAACAATCCGACTCACTACCGTGAGCCCAGATTT
TACACCAAGGTCTTTAAAGAATGCTATGAAACTGACAATTCTGGAAATCCGTTTGAACTT
TCTCTTGCTAGCTACAAGTGCATCGGAGCTTATGTTAGGAACAAAAAGAATCAGAATCAG
ATTTGCTGGGTGTGGCAAAAAGTTAATTCATATAATGACAGGAGATTCCAGCGCTTCCTG
GATACTGTTCAGTACAAAACTGATGGCATACTCCGCTATGAGCGCGTCTTCGGAGAAGGA
TATGTGAGCACAGGAGGAATTGAAACAACCAAAGAATTTGTGGGGATGTTGGATCTTAAG
CCTGGACAAAAGGTTCTAGATGTTGGATGTGGAATTGGTGGAGGTGACTTTTATATGGCA
GAGAATTTTGATGTCCATGTTGTGGGCATCGATCTCTCCATAAATATGATATCTTTTGCT
GTTGAACGAGCGATTGGACTCAAATACTCTGTGGAATTTGAAGTTGCTGATTGCACCAAG
AAGACTTATGCGGACAACACTTTCGATGTTATCTACAGTCGTGACACCATTCTACACATT
CAAGACAAACCTGCACTGTTTAGATCTTTCTACAAATGGTTGAAGCCAGGGGGCAAGGTT
CTTATAAGCGATTACTGCAAAAGTTCCGGAACTCCATCGCCAGAATTCGCGAGCTATATC
AAGAAGAGAGGTTATGATCTCCATGATGTAAAAGCATATGGCCAGATGCTCAAGGATGCT
GGTTTCGATGAGGTTGTCGCAGAGGATCGAACTGATCAGTTCATGAAGGTTCTGCAGCGT
GAACTAAACGAAGTTGAGAAGAACAAGGATTCATTCATCTCCGACTTCTCACAGCAAGAC
TATGATGACATAGTTGGTGGATGGAAGGCAAAGCTGGTACGGAGCTCAACAGGGGAGCAG
AGGTGGGGGCTTTTCCTAGCCAAGAAAAAGTAA
>EDWA@DN10340_c0_g1_i4
ATGTCAATTTTTGGAGCAAAACAAGTTTTATGGCGAAGCTTTTCGACTGTTGCTTCTCAT
CCATTACGTGTCTGCATCGTCGGAAGCGGCCCTGCCGGCTTCTACACTGCCGAAAAGATA
TTGAAGACGCATCAAGGATCACAAGTTGACATTATTGATCGATTACCTACTCCCTATGGA
TTGGTACGCTCCGGCGTAGCGCCTGATCATCCTGAAACTAAGAATGTGATTAATCAATTC
TCTCGGGTTGCACAAAAGGAAAGGTGTTCCTTTTTTGGGAATATTGCTCTTGGATCTTCC
GTTTCACTTATGGAGCTTCGGGAGCTTTACCACATTGTTGTGCTTGCTTATGGTGCGGAA
AGTGACAGAGTTCTAGGCATTCCTGGGGAAGATCTAAAAGGAGTACATTCAGCTAGAGAG
TTTGTTTGGTGGTATAATGGGCACCCAGATGGAAGAAACCTGGACCCTGACTTGAAGAGC
ACAGATACAGCTGTTATCCTTGGCCAGGGAAATGTAGCTCTTGATGTTGCTCGTATCCTT
CTACGTCCAACATCTGAATTGGCAACTACTGATATTGCCAGTCATGCTTTGACTGCTTTG
GAACAAAGCTCTATAAGGAAAATATATCTGGTTGGAAGACGTGGACCAGTCCAAGCAGCT
TGTACTGCGAAAGAGCTTCGGGAAGTTCTTGGTATTAATGATTTGTATATTCACATAAAG
GAAGCAGATCTGAAGATAACCCCAGCTGATGAGGTACATCTTACCTTCAAATGCTTGCTG
GTTTTTGAAACTAATGTTCGTCCTTTTATTTTTAATGCAAATAATGATAATAATTGCAAG
TATTGTTAG
>EDWA@DN10341_c0_g1_i1
ATGCTCCCACTTTCTCCTCCGATTCGTTCTAATCGCCGATACCGCTTCTCCCAAAAAAAT
CCTTGTCTTGTCAAACCCTTTCTCAATATCACTTCAAAAGCTCGCCTTTCTCAAGCAATC
TTTTCTCTCGAGCTCTTAACAAGAAAAGGCATTCGCTTACCATTTCAAACTCTTGCTTCT
CTTTTACAGCAATGCGCAGAAACCAAGTCTCTCAAAGAAGGCAAATTCCTACACCTTCAT
TTGAAACTAACCGGATTGATAAAGCATGGCACTTTTTTATCCAATCATTTGATCCATATG
TATTCTGTTTGCGGCGATTATATCAGTGCCCGCAAATTGTTCGATAAAATGGGTGCTAGA
AATTTATATTCTTTTAACAATATGTTATCTGGGTATGCTAAATTGGGCATGATAAAGCCT
GCTAGGCAGTTGTTCGATCAAATGCCCGAAAGGGATTTCATTTCGTGGAACACGATGGTT
ATTGCTTATGCAAAAAGCGGGGCTTTTGAGGAGGCGATGAGATTTTATAAGGAGTTGAGG
AATTTGTGTATTGGATACAACGAGTTTAGTTTTGCTGGTGTTTTGACTGTTTGTGTGAAG
TCCAGGGAATTGCAACTTACTAGGCAGGTTCATGGCCAGGTTTTTGTATCTGGGTTTTTG
TCAAATTTGGTGATTTCGAGTTCCCTTGTTGATGGTTATGTGAAATGTGGGATGTTAGGG
GAGGCTAGGAGGCTGTTTGATGAGATGAAAGTGACAGATGTTCTTGTTTGGACCAATTTG
GTTTCGGGGTATGCTCAATGGGGAGACATGGAGTCGGCTAATGATCTGTTTGATAAGATG
CCTGAGAAAAATCCGATTTCTTGGACAGCTTTGATTTCGGGTTATGTTAGAAATGGTATG
GGGGATAAGGCACTTGAACTGTTTACAAGGATGATGGTGACTCGGGTTAGACCTGATCAG
TTTACCTTTAGTTGTTGCCTTTGTGCTTGTGCTAGTGTAGCTTCACTTACACATGGTAAA
CAAATACATGCCTGTTTGATACGAACTAGTTTCAGGCCCAACATGATAGTCATTAGTTCC
CTCGTTGATATGTATTCAAAATGCGGCAATCTTAAAGTTGGCAAACAGATTTTTGATCTT
ACAAGTGACAAGCAGGATCCTGTATTGTGGAACACAATGATTTCTGCCTTGGCACAGCAT
GGACACGGTGAAGAGGCAATAAGAATGTTTGATGACATGGTAAAACAAGGGGTGAAGCCA
GATAGGACCACTTTTGTTGTCATTGTCAATGCATGTAGCCACTCTGGTCTTGTTGAGGAA
GGGCTTAGTTATTTTGAATCCATGTCTTCTGATCATGGCATAATTCCTGATCAACAGCAT
TATGCATGCTTAATTGATCTCTTGGGTCGAGCCGGTCGTTTTGACTTATTGATGAACCAT
CTGGAGAAGATGCCTTGTAAGCCTGATAGCCTTGTTTGGAATGCATTACTCGGTGTTTCT
AGAATCCATGGAAATATAGAATTGGGGAGAAAAGCAGCTGAACAACTTATTGAGTTACAG
CCTCAGTCTTCTGCAGCATATGTATTGCTTTCAAGCATATACGGCGCACTTGGGAAGTGG
GAATCGGTTGAGAAAGTGAGACACATTATGAATAAGAGACAAGTTCGGAAAGAGGTAGCT
CTTAGTTGGATAGAACATGAAAATAAAGTGCATGGTTTCACCGTAGCAGATAGCTTGCAC
CCTTTGAAAGGAGCGATATACTCAACCTTGGATCAGTTAGCCGGTCAGATGGATGAAGAT
GTTTCATTGCTCGAGTTTGAAAGTAGAAGTTAG
>EDWA@DN10341_c0_g2_i1
ATGCTCTCTTCTCTTCCTATCTCAACCTCTCTTTCCGTTTCTTCGATTTCTCCGCCGTCA
ACTCCTCGCGCCAGATTCCGACCACCTCAAGCCACCGCTAACTGCGCCAGTTCTTATGCT
TCGCAACAAGAGACAGGGTCGACGAGCGGTTATCTGAGCCGTCCAGGAACGGCAACGTGC
ACGTCGTTGTACGAGATTCTAGGGATTCCCGTCGGTGCTTCGAATCAGGAAATCAAAACA
GCGTACCGCCGATTGGCTAGGGTTTGTCATCCGGACGTGGCGGCAATCGATCGGAAAGAT
TCATCAGCAGATGAATTCATGAAGATCCACGCGGCGTACAGTACCTTATCGGATCCCCAA
AAACGAGCCGTTTATGATAGTAAGATTTCCCGGAGAGTCCAACGGCCGTTGACTTCGGAT
TCTAGGTTTTCAGGATATAGGGGGAGGTATTGGGAGACCGATCAGTGCTGGTGA
>EDWA@DN10342_c0_g1_i1
ATGGCAGATGAGTTTAACACAGCAACAAATTGGTGGGATTCATCCAGGACAGCTGGTTCA
TCTTCTGGATTCAGCTTTGGTTGGGCAACTGAAATGGCTGATGTCAAAACAGCAAGGTCT
CCAATGGATTCGGTTTCGGGTAGTTCGGTTGTTTTCCAGGAGAACCCGAAGCTTCATCAA
GCTATGGATTTACAAATGATGGGTTTGGGGCTTTCTTCTCAAGCCTTGCTCCGTGAGCCT
GAGTTCAAGCAAGTGAACAGAGGGTTTTCACTCGATCAATCTCAGTTCAGTCCCCGCGGA
AGTTCCGGTGATAGCACCGGAACTTATCAGGGTCTATCGTCGAGTTTTCAGATGGAAAAC
TCGACCGCTTTCTACGGGAATCCTTCGACGATTCTTCAAGTACAACAACAATCGTCTTAT
GAGAATCGTTCGAGTTCGATCAATTATCAATATGGAACAACAAAACAAGAACATCAACAA
CAACAACATCAGCTCCATGGACAGTTGCATTTCTCAAACAATGCTCCTTTTTGGAACCCA
TCTGCAGCTTCCATGGCTGATCATGCTAGGCCTGGGTTTTCCCCTTCATTGCAACCCCAG
TTTCCAGCAGGAAATTTCGATGAAAAAACAAAGAATATATCCGAAGTTGGAGACTCAAGC
ACTGTGGTAAAGAAAAGTGGAAACGAATCTAAAAGGCCCCGAAATGAAACCCCATCAACT
ATGCCAGCTTTTAAGGTGAGAAAAGAGAAGATGGGGGACAGAATCACTGCACTCCAACAA
CTGGTTTCACCTTTCGGAAAAACTGATACAGCCTCGGTGCTCTCTGAAGCCATTGAATAC
ATAAAATTCCTCCATGAACAAGTCAGTGTTTTAAGTACACCATACATGAAAAACAACGAA
GCTGCTGCCATACAACACCAGCAGAATCCTGAGAAATCCAAGGACCCTGAAGGGCTAAAG
CAAGATCTAAGAAGCCGAGGACTGTGCCTGGTGCCAGTCTCCAGCACGTTTCCATTGACA
CACGATTCGCCTGTTGATTTCTGGACACCAACATTTGGAGGAACTTTCAGGTAG
>EDWA@DN10342_c0_g1_i8
ATGGCAGATGAGTTTAACACAGCAACAAATTGGTGGGATTCATCCAGGACAGCTGGTTCA
TCTTCTGGATTCAGCTTTGGTTGGGCAACTGAAATGGCTGATGTCAAAACAGCAAGGTCT
CCAATGGATTCGGTTTCGGGTAGTTCGGTTGTTTTCCAGGAGAACCCGAAGCTTCATCAA
GCTATGGATTTACAAATGATGGGTTTGGGGCTTTCTTCTCAAGCCTTGCTCCGTGAGCCT
GAGTTCAAGCAAGTGAACAGAGGGTTTTCACTCGATCAATCTCAGTTCAGTCCCCGCGGA
AGTTCCGGTGATAGCACCGGAACTTATCAGGGTCTATCGTCGAGTTTTCAGATGGAAAAC
TCGACCGCTTTCTACGGGAATCCTTCGACGATTCTTCAAGTACAACAACAATCGTCTTAT
GAGAATCGTTCGAGTTCGATCAATTATCAATATGGAACAACAAAACAAGAACATCAACAA
CAACAACATCAGCTCCATGGACAGTTGCATTTCTCAAACAATGCTCCTTTTTGGAACCCA
TCTGCAGCTCCCATTGGTGATCATGTTAGGCCTGGGTTTTTCCCTTCATTGCAAACCCAG
TTTCCAACAGGAAATTTCGATGAAAAACCAAAGAATATATCCGAAGTTCGGGACTCAAGC
ACTGTGGTGAAGAAAAGTGGAAACGAACCCACTTCCAAAAGGCCCCGAAATGAAACCCCA
TCAACTATGCCAGCTTTTAAGGTGAGAAAAGAGAAGATGGGGGACAGAATCACTGCACTC
CAACAACTGGTTTCACCTTTCGGAAAAACTGATACAGCCTCGGTGCTCTCTGAAGCCATT
GAATACATAAAATTCCTACATGAACAAGTCGGTGTTTTAAGTACCCCATACATGAAAAAC
AATGAAGCTTCCATACAACACCAGCAGAATCCTGAGAAATCCAAGGACCCTGAAGGGCCT
AAACAAGATCTAAGAAGTCGAGGACTATGCTTGGTGCCGGTCTCCAGCACGTTTCCGTTG
ACACACGACTCGCCGGTCGATTTCTGGACACCGACATTTGGAGGAACTTTCAGGTAG
>EDWA@DN10342_c0_g3_i1
ATGGCAGATGAGTTTAACACAGGAACAAACTGGTGGGATTCATCTAGAACTGCTGGTTCT
TCTTCTTCATCTTCTGGTCTTAATAATAGCTTGGGAGGCTTTGGTTGGGCGACTGAAATG
GCTGATATCAAAACAGCAGCTGCCGCCAGGTCTTCCATGGATTCGGTCTCATCGGTCTCG
GGTAGCTCGGTTGTTTTCCAGGATAACCAGAAGCTTCAAGCTATGGATTTACAAATGATG
GGGTTGGGGCTTTCTTCTCAAGCCATGGATTGGAACCAAGCTTTGCTCCGTGGGGAGAAG
AGTGAGACAAGTTTCAGGTCTATGCTTCAAGACCATAACTTGAGTCCATCCAATGCAAAC
TATCATCATCATCAGCAGCAAATGAATAGAGGGTTTTCACTGGATCAATCTCAGTTCAGT
CCCCATGGAAGTTCAAGTGATAGCACCGTGACTTGCCAGGGTCTGCCTTCGAGTTTTCCG
ATCGACTCGACCGCCGCGGCTTTATACGGTAGCCATCCGACGATCCTGCAAGGACTATTG
GGGTCTGAGAATCAACCACAACATCATCATCATCATCAACAACAACAACAACAACAACAA
CAACAACAATCTTGTTACGAGAATCGTTCGATCAATTATCAAGATGGAATGAATATGACA
ACTAATGATCAATTGTTGCCTAATTCTTGGTCCAAAGTCCCACAATTCTTGAGAAGTTCA
CCACCAAAACACCATCATCATCATCAACAACAACAACAACAACAA
>EDWA@DN10343_c0_g1_i2
ATGAAGACTAGGAAAAGTTCAACCAATTCAAACCCAGAAGCTTCTCAAAGTTTAATCAAC
AAAATCTATGGCGTCTTCTCAAACAATGACGCCCAATTTTCGTCCCCGATTTCGTCTAAT
AGGACCACGGAAATGGAGTTGGTTCGAGGAGTTGCTCGAATGTTGCAAGGCTTTTCGGGT
TCCTTGTTTTATTGGGACCAAAAGGGGCGGCGATTTTGCGTCAGAAGTGGGATTTACGTG
CCCCATTTGTCTCAGTCCAGCCTGGGCGTAATCCTCAACCAGTTCATGTACGCCGCTACG
TGTTTGGAACTTGTACAAATTGCGGTTTCTAAGGTGGAATCGCAGCTTAGATCTCCTCCT
CCCACTTTGAGAGCTTTTGCTTCCTCCGTTTCCTCTTGGCTCAAGAGGTTGCGTGATATT
GCTTTGAAGGAAGAAACGAAGATCAGCAATACAAATGCGGGATCTACACTGACTTTGTTG
GGATTAACAAGTTCTTTATCGTGTGTTTGCTCAGGTGCTGAATATCTGTTGCAAATAGTT
CATGGAGCCATTCCCCAAGCATACTTCGAGCCTATGTCAAGTATTCCGGCTGCTGACATT
GCTACTTATATCCTTGACTATCTCTATCTAAAGCTTGATGAAGCATGCCTTGTACAAGGT
GGTGAGGGGGATGTATATCAGATGCTGGTTCATATATTTGTTGGAAGCTTACTGCCATAC
ATTGAGGGTCTTGACTCTTGGCTTTTTGAAGGGACACTGGATGACCCTTTTGAGGAGATG
TTCTTGTATGCTAATAAAGCAATATCAGTTGACGAGCCTGAGTTCTGGGAAAAGAGTTAT
TTGCTAAGGATAATGCAAAATTGCAATTTAAAAGTTGATCCCTCTGCCCCAAATTCTACC
CATGATTATGTACCTGGGATGAGTAACAAAAAGGAAACTGCTGAAAAGGAGTTTGTTTCT
ACATCTGGTTCTGTGAAAGGAAAAGAACAAAGCAATAGAGACCTTGTTGTGTGTCCTTTA
TTTATTAAGGACATAGCAAAATCAATTGTTTCTGCTGGGAAATCATTGCAGCTGATTCGC
CATGTTCCTATGACATTGACAGTGTCTTCTTGCAAAAATAATGATAAAGGAGATGCTGGT
TCTGGGAATTATAATGTTTGTGATTTAAATATGATGAACCATTGGAAGGGAATGACAGGG
GTAACTTTAGCTGAAATCTTTTGTGTGTCGTTAGCTGGCCTTTTAGGCCATGGTGATCAT
ATCTCTCGATATTTCTGCCAAGGTGACCACTGCAAAGCAGAGACTATTTCTTACTTGTCT
GCATATATGAAAGAACAGATCATGGAATCTGGTACTGCTGAACCCTTGCCACCTTCAACT
CACTCAGAGAAAATCTGGTATAAGTTCTTGGTCAACACATTGTTAAAGAAAGAGGTTATA
GATATAGAGCCTGCAGATAAGGATTCTTGTTCTTTACCTGATATAAAAGCAGAAAATATG
ATTACAAGAGTAGAAGATAAATATTTGCTCCAAAGATCTTTTTGTCCGGAAAATCCAGTC
ATTACTGTGTGTCAAACATCCATTGACAAGAACAGAAATTCATGGAAGGCACTAAATTTA
TCACAAAAGTTTTGCTTGCCCCCCTTAAATGATGAATGCTTAAGAAAATCAGTTTTTGGA
GAAAAAAGTGAGCTTCTTTCTGGACCCCATGGAACAAACTATACATTCGGTTTCCAGTTT
GGTGAATCTGAACATCTTCGTGCCCAGCATGACACTAAATTATTGGAAGTTTTGTTACCC
TTTCCTACTCTTCTTCCTTCTCTACAGGATGATATCAACATGTCAAAGCTCTTGCCTTTC
CAAAAGAATAGCACCCTTTCATCAAGAGTACTTAGCTGGATTCAAACTGTTCAACCTAGA
ACTGCCCCACTTCCTATGGTTATTATGCAGGAATGTCTCACTGTGTACATCAAGAAGCAG
GTCGATTATATTGGCAGTCTTATTCTGTCAAAGTTAATGAATGGTTGGAGATTAATGGAT
GAGCTTGCAGTGCTGCGTGCCATATACTTGTTAGGTTCAGGTGATTTGCTGCAACACTTT
TTAACAGTGTTATTTAATAAGCTAGATAGAGGAGAAACCTGGGATGATGATTTTGAGTTG
AACACAATATTGCAGGAATCCATTAGAAACTCAGCTGATGGCTCGCTATTGAGTACACCA
GAGACTTTGGTGGTGTCCATTTCCAAGACTCATGGTTTTGATGGCGATGAGCCAACAAAT
ACTGTTACTTCATCTCCTCGTAAAAGTCGTACACAAAGCTATGGAATTGATGGCCTTGAT
TCTCTGAAATTCACGTACAAGGTCTCTTGGCCTCTTGAACTGATAGCTAATTCAGAGGCG
ATTAAGAAGTATAATCAGGTCATGGCATTCTTGCTGAAGGTCAAGCGAGCAAAGTTTGCA
CTTGATAAAGCTCGGAGATGGATGTGGAAGGATAAAGGCACTGTAAGAAACAACTGCAAG
CGTCATTGGTTAGTGGAGCAAAAACTCCTCCATTTTGTCGATGCTTTTCATCAATATGTG
ATGGACAGAGTAAGTTATTTTTTCTGA
>EDWA@DN10343_c1_g1_i2
ATGGCGTTATCAGCGGCTAGCACTGTGATATCTCATAACAGAGGCGTTATTTGCTTATCT
TTCCCATTGCCAAAGCATGTGAATTTGGCGGTAAATCATCAACAGCTTCATTCGAGACTC
AACCTTCATTCATTTTCGGAGAATCAATGTGTTTATCAGTGTAGAAATAGTAGGAATTTG
ACCCCATCTTGCTTAGCAAAGACTGTTGTTTCTGATGTTCAGCTTCAGAACTCGAATCTC
GCCGCAGATGCTGCTGCTGATTCTTGGTCAGAATTTGCTAGGAATGTGTCTGGTGAATGG
GATGGATTTGGAGCTGATTTCTCCATTGAAGGGAATCCGATTGAACTACTTCCGACTGTC
GGATGTGAAGCCGATGCCGCAACACGATATAACGTCGACGAGAGGAACATCGGGGGTGTA
GACAATGAAGTTTCTGCCTTTGCGTATCATTCTAGTGGATGTTACACTGCTGTCTGGTCG
GTCACAGATAATGGTCTGTTGGAGTTGGAGCATTGCTTGATCAATCCTCAGGATAGGGAG
TCTCGTGTGAGGATAATTCAGGTTGTTCGAGTCGATGGTACGAAGTTCGTGTTACGAAGT
GTTAGAGTCTTTTGTGAACAATGGTATGGTCCGTTCAGGAATGGTGATCAGCTCGGTGGA
TGTGCTATTCGTGATTCTGCATTTGCCTCAACAGCTGCTACGAAAGCCTCTGATGTTGCT
GGTGTATGGCAGGGGCCTAATTCTGTTGCCAGTCTTGGTAGTTCCGGGGATGTGAGTGTA
AACTTTTCCTTGACTTTCTAA
>EDWA@DN10343_c1_g2_i1
ATGGCTTTATCAGCAGCTAGCACTGTAATATCTCACAACGGAGCCGTTAATCGCTTGTCT
TTCCCGTTGCCAAAGCATGGGAATTTGGCGGTAAATCATCAGCAACTTCATTCGAGGCTC
AATCTTCATTCATTTTCGGAGAATCAACATGTTTATCAGTGCGTAAATGGTAGAATTTTC
ACCCCATCTTGCTTAGCGAAGGTTGCTGTTTCTGATGTTCAGCTTCAGAACTCCAATCTC
ACCGCAGATGCTGCTGATAATACTTGGTCAGAATTTGCTAGGAATGTGTCTGGTGAATGG
GATGGATTTGGAGCTGATTTCTCCATTGAAGGGAATCCAATTGAACTTCCCGAATCTGTA
GTACCCGAAGCTTACAGGGAATGGGAAGTTAAGGTTTATGATTGGCAAACTCAGTGCCCT
ACCCTTGCTGAACCAGAGGAGAACATCATGATTTACAAAAACATAAAATTACTTCCAACT
GTCGGATGCGAAGCCGATGCCGCAACACGATATAGCATCGACGAGAGGAACATCGGAGGC
ATAGATAATGAAGTTTCAGCCTTTGCGTATCATTCTAGTGGATGTTACACTGCTGTCTGG
CCAGTTGCAGATAATGGTCTGTTGAAGTTGGAGCACTGCTTGATCAATCCTTTGGATAGG
GAGTCTCGTGTGCGGATAATTCAGGTTGTTCGGGTCGATGGTACGAAATTCGTGTTACGG
AGTGTTAGAGTCTTTTGCGAACAATGGTATGGTCCATTTAGGAATGGTGATCAACTCGGT
GGATGTGCTATCCGTGATTCTGCATTTGCCTCGACAGCTGCTACGAAAGCCTCTGATGTT
GCTGGTTTATGGCAGGGGCCAAATGCTGTTGCCAGTTTTGGTATTTCTGGGGATAACTTT
CTTCAAGAGCTCGAAGATAATGGAGTTATGAAGTCAACAAGGGACGGATGCGATCTCATA
TTGCTTCCCAAACAACTATGGTGTTCTTTAAAAGAAAGTGGAGGTGAAACCTGCAGTGAG
GTCGGGTGGCTTTATGATCAAGGAAAAGCTATTACATCAACATGCTGCTTCTCAAGTGAG
GGAAAGTTGAAGGAAGTTTCAGTAGCTCGGGAAACTGCAGTTTTGGAGGGTGTATAG
>EDWA@DN10344_c0_g1_i2
ATGTCGGAGTGTAGGACTTACGTGAGAAAACACAAAAGAAAAGAACAATGTTGTTCGATT
CTTGTGACCCCAGAAAAGCCTAATTCGAGAAGAAGACTAGAGATAAAGGAAGTTTATGGA
AGGCGGAAGAGAATGAAGAGTTGTTCAAATGAAAAGGACATTGATTGTGATAAATCACCT
GAAATTGGCTTCAAAACGATTCCCTGCGTTGAAAAGGATGGTGTGTTTGATCCTTGCATG
GCGTTTTCAGACAAAGAAGAGGAGCGAAGTTCTGACAGAACAGTGAACTTAAGTTTGGGG
TCAGCGGAACAAAGCTCTGTTCCAACAATGCAGACTGATGAGGGTGGCTCAACATGTTTA
GTTTCAGCTGCGAACATTGAAGGTTTTAATGACTTGGATTCGGCAATGAATCGTAGTCCT
TTCGAGGAACTTTCGTGTTTGTTCGAGCCTAAAGCTTCTCAGCCTTATGCAATGTCACAA
GATAACGGATTCATGCGGGAGAATGTATCTTATGATCAGATTCTTGCTAATGATTGTTTG
GATGCCAAGAAACGTCGACAGAAACCGAAAAGGAAGGTACACCGACCGAGAGTCGCACGC
GATGGAAAAACAACCGCACCAAAGCAAGCAATGGAAACGAAACCTAAGCTTGCAACTCCA
AAGCAAGCTAAGGAAAAGAAGTCTAAGAATGTAAGGAAGCAAACAAGTGTTGGCTTGAAG
GATGTCATAATTGAGACCAAGAATCTAACAGGCTTTGAAAGCAGCATGGTCATAGAGATC
AATGAAACCAAAGCACCCGTTGCGAGGGCTTTGGATTTTCGATCGGAAAGTTTGGATGCT
AGACTTGTGGAGTCCAATTCTCCTAGTTTCCCAATCAAGAAAAGAAGGTCCAAAAGGAGG
AGGAGACTGAATTGGTTTTCCTTATCTGTTAAGAGTGTGACAAAATGTGTCAAGCAGAGA
AAACTATTTACTGTGAATTGGTATCCGAGGAAAAGAAGGATACGAATGAAGAGGCCACGA
AAGGTCAGTGATGTAGATGCCAAACCTAATGCTGAAATTCGCAACAAATCTGCTAAAACT
GATCTATCAGCAGTGAGGGAGATTGATGTATTGGAAACGTATACTCTGTCCGCATTGAAG
GAGATTGAACAATTGGAAACTGATGTTCTGACAGCAGTGAGGGAGATGAAACTATTGGAA
TGTGATACTCGCAACAACACTGATAAGATGGATCTATCAGTATTGGAAACTGATAGTGCA
ACAGCAGTGAGGGAGATCGAAGTATTGAAAACTGATACTTCCTTTACTGGCAAGGGGAAG
GGTAAAGCAAGAACACTGAAAGCCACTGTCAAACCAAGAGGTCGGAGAGTATTCAGCTTT
GAAGAGGAGCTTGATTCCGTGATTCATAAAATGCTGTCTTTGCATATCAGTGGTAACACA
TTGGTTCCATACCAAGGGCCATTTCAACCTCTTAAGGAAATAAAACCAAAAGTTGATCTA
GATCAGGAGACCGTGAAAGAATGGAACTTGCTGGTGGGAATAGATGATGATCGGACAAAA
TTTGAAACAAGTGATGATATGAATAAACAGTGGGAAAAAGATAGAGAAGTTTTTGCCGGA
CGAGTAGCCTCGTTTATTGCCCGTTTGCAGCTAATACAAGGGGACAGAAGCTTCAGGAAA
TGGAAAGGTTCAGTTTTGGATTCAACGATTGGAGTTATCTTAACACAGAATGTAACAGAT
GCCTTTTCAAGCAATGCTTTTATGTCAGTAGCTGCAAAGTTCCCTCCAAAACCGGTAGCA
AGCGAGAGTGATCCATCTTGTAGTCAAGAGTCAGTTGGGAGTAACATGACTGAATATGAA
GTAGAAGGTATTCAATATTTTGTAACTGAACCTGAACCAGAAAAAGACAAAGAATTGGAG
GAAGCAACAAATGGCTTGGTTGGTGACTTAGAAGAAACAATAATGAATACCGGATGCGAA
GGTTGTTTACAGGTGATCGGTACAAGCACAAATTCAGACCTCAATGTTGCTTGTGGATCC
ATAGTGCAAAGTCAATGCACTAAACTTCCAAAAGGGGTTCTCGTGAAACTACCGAGATTA
AGGGAGCGTGATTACTTGAACATGGGTTTTGGTAAGAGAAAATCTACTTCAGAGAAGGAA
AGTGATTCAAAAGAAGAAAGGATTGATTGGGAAAGTGTAAGGATAAAGTATTCCACTGGT
GAAAGAAGTAATGATCAAATGGATGCGGTGGATTGGGAGGCAGTCAGGCTTGCAGATGTT
AATGAATTAGCTGCTTGCATCATAGAACGAGGCCAGCATAACATACTTGCAAGTAAAATC
CAAGACTTACTTAACCGACTGGTTAGAACACACAACTGTCTTGACCTAGAATGGCTAAGA
AACACTCCTCCGGATTTAGCAAAACAATACCTGTTGGAAATAAATGGACTGGGGTTGAAG
AGTGTGGAGTGCATACGACTTTTATCACTAGAACAAGTTGCTTTCCCTGTTGATGTAAAT
GTTGCTCGTATCGTTGTTCGTCTTGGATGGGTTCCTCTCAAACCACTTCCTGGACACCTT
GAATTGCATCTCCTTGAACAGTACCCTATCTTGGATGATATTCAGATATACCTATGGCCT
CGGCTGTGCAAATTGCCTCAGAGAATACTGTATAAACTTCATTATCATATGATAACATTT
GGAAAGGTTACTTGCACCAAGAGTAAACCAAATTGCAAGGCTTGTCCGATGACTGATCAT
TGCAGACACTTTCAAAGTCAATATGCAAGTGCAAACAAAGCCCTTCCATCTAATAAAACA
AAATCAAGTTCGGCTTCAGCTTCAGCATCAACTGCCTTCTCATCTACATCAGAGGTTATA
CAAATCTTGGATATCGAAAGTTACACCAAGATTTATGAGCCTATCATTGAAGAACCTTTC
GAAGCACCACCGACACCAGTAACAGTGTCTCGGAAACCAGAGTTTGAGGAAGCTGAGACT
GAATATGATTCTGATGGAATTCCTATAATCAAACTAAATGCCAAAGATTTGAAACAGAAC
AATCTTATGTTTGAAGATGGTGAGGTTTCAAATGCTTTAGTTACTTTGCATTCAAGAGCT
TTGCCCGCAGCTCCCAAACTGAAGCAGAATGGGCGGTTAAGAACTACTCATACGGTGTAC
GAACTTCCACGTAACCACATACTTCTTGAAGGGCTAGAACAAACAATGTCCGAGGATGAT
TTGCAATATCATCTTGCCATATGGGAACCAGGTGAATTCATAAGCCCATTGGATCCATCA
AAGAATCAATGCAATTCTACAGGGTCTGAGCTTTGTGATGAAGAAACATGTTTTTCATGT
AACAATATCCGGGAACAGGAAGGCAACATAATCTGGGGCACTCTTTTGATACCCTGTCGC
GAAGCTAACAGAAGTAGATTTCCACTGAATGGAACATACTTTCAATTAAACGAGGTGTTT
GCTGATCATAAAACTAGTTATCACCCCATTGTCGTTCCGAGGGATTTGATATATAATCTC
CGAACGAGTAGTTTATACTGTGGAACATCTATATCTGCAATACTAAGAGGTGAATCAATG
TCAGATGTTTACAAATGTTTTAGTCAAGGTATTATTTGTATCAGAGGATATGAGCGGAGT
TGGCGTGCTCCAAGACCCCTTGCAAAAAGATTTCACATTCAGCCAAGTAAGGTTGAGAAG
GTAAAGAAAGAATCAAAAGTTAACGTTAAAAAAACAATGTTACCGAGGTAA
>EDWA@DN10344_c0_g2_i4
ATGAAGTCATGTCACCGTGGTCATAATCTGAAAACTTCACCAGGCATTGCATTTGATGAC
ATTGAAATAGCTCTTTCCAAGTTTGAGGACGGGCCTTTCTTCCTTGGACAGTTTAGTCTG
GTGGATATAGCTTATGCACCGTTTATCGAAAGATTCCATCCTTTTTTGTTGGATGTGAAG
AATTATGATATTACTCATGGCAGACCTAAATTGGCAACTTGGATTGAGGAGATGAACAAA
AACGAAGGTTACAAACAAACCAGGTGTGATCCAAAGGAACTGGTTGAGAGCTACAAGAAA
CGTTTCATGGCTCATCTTTAA
>EDWA@DN10345_c0_g1_i2
ATGGATCCTATGATCCGGAAACTCAGATTTCGTCTTCTTGCATGGCTTCGCCGATCTCGC
TCCGGACCAATTTTGTTTGTGAAGAAGTTCTCATACAAAGACGTAAAGAGGGCGACCGAT
GGTTTCCATAGGATAGTATACAGCAATTCCCATGGGGCTGCATATAAGGCCAGATTTGAA
GGCGGTGAAGTTGCGTTGGTAAAAGAAGCAAGAGCTTTCAATGAAGGAGAAGAGAGCTTC
TATCGAGAAGTTCAATTCTTGGGGCGATTGCATCATCGTCATCTTCTTGCACTCCGGGGA
TTTTCCACAGGGAATAAGAGGTTGAAGTCTTAA
>EDWA@DN10345_c0_g1_i3
ATGTTGCATTACAAAAAGTACTTTCTTTTGTTTTTGAAGCGTTGGCTCTTGACAGATCCT
CTCAAGACTCCTTTGAATTGGAAAGCAAGGCTACAAATAGCAGTTGGTGTGGCAGCAGCA
TTGGAATACTTGCTTCTATTCAGTAACCCGCCGGTTTATCACGTCTCCATCAACTCAAGT
AATATCATGCTAGACGAGAACTTTACGGCAAAGCTAACCGATGTTGGTCTTCTTAGTTCC
ATTGGAACTTATGTTCAAATGCCTCATTCCTCGTGTTCGGAAGAATGTATGGGTCAGGAA
TGTGGGAACATAGTTTTCCAGCTTGGAGTTCTGATATTGGAGCTAATAACAGGGCAGTCG
TCGGAGCAAGGAGGCACCGATTTAATCCAATGGGTCCAAGGATCTCGTCTCAGCAGTTCC
ATCCACATGATGATAGATCCGGACCTAGGGAACAATTATGATTCAAAAGAGCTTAAGGAA
CTTCTAGTTGTGGCAAGATTATGTTTAAAATCAAAGAATAACCCGAAATTTCCGGTCCGG
CAGGTATTTCGGTTTCTGCAGAAAAAGGTGCACATTCCTTGA
>EDWA@DN10345_c0_g1_i5
CTGAAGGGAACAAAGCAAGGTGGCGTTTTCAGAAAGAAGCAGAGACTTGTTTTGGGAATG
GATCCTATGATCCGGAAACTCAGATTTCGTCTTCTTGCATGGCTTCGCCGATCTCGCTCC
GGACCAATTTTGTTTGTGAAGAAGTTCTCATACAAAGATGTAAAGAGGGCAACCGATGGC
TTCCATAGGGTAGCATACAGCAATTCCCATGGGGTTGCATATAAGGCCAGATTTGAAGGC
GGTGAAGTTGCGTTGGTAAAAGAAGCAAGAGCTTTCGATGAAGGAAACGAGAGTTTCTAT
CGAGAACTGCAGTTCTTGGGGCGATTGCATCATCGCCATCTTCTTGCACTCCGGGGATTT
TCCACAGGGAATAAGATATAA
>EDWA@DN10346_c0_g1_i2
ATGTTGGGGATTTCCAGTAATTTGGGGGAAGAAAAATGTGATAGTTACTTGCTTTTCTAT
GGTGAAACTGGTCTCGGGAATGAATTACGAGCCTTCTTGTATTTTCTTGGCATTGCTTAT
TGCTTCATTGGGTTATCAGCTATAACTGCCCGTTTCTTCCGATCAATGGAGAATGTTGTA
AAACACTCCCGTACAGTTGTAGAGATAGATCCTTACACTAATACTGAAATTATTAAACAA
GAAAAGGTGTGGAATTATACTATTGCAGACATTACTCTGCTTGCCTTTGGGACTAGCTTC
CCTCAAATATCTTTAGCAACTATCGATGCCATTCGAAACATTGGGAACCTCTATGCTGGA
GGTTTGGGTCCCGGAACTCTTGTGGGTTCAGCTGCATTCGACCTTTTCCCCATCCATGCT
GTTTGTGTTGTAGTTCCAAAAGCTGGAGAGTTGAAAAAAATATCTGATATAGGTGTTTGG
CTGGTGGAGCTCTTTTGGTCCTTTTGGGCTTATGCTTGGCTGTACATAATTTTAGAGGTG
TGGACACCAAATGTTGTTACACTCTGGGAAGCCTTATTGACAGTCCTTATGTATGGACTA
CTGCTCACTCATGCATATGCTCAGGACAAACGCTGGCCTTATATATCTCTGCCCTTATCG
AGAAGTGAGAGGCCTGAGGACTGGGTGCCAGCTGAGGTTGCCTCAGTTGAATTTAAGAAT
AATGCCTATGATGGGTACTCTGAGTTACACACAGTTGAAGACGATGAAAATAAGGAAATT
GTTGATATTTTTTCCATTCATTCGGAAAATCAAGAAGTTGCAGACTCTATTTATCAAAAG
GTTCCTCCAGCTGAAGATTTAGTTGAAACCTCTAACAGACCCTTTCAGAAGGAGACCAAT
TCAGAAGACCTTCATGTGCTTCAACTCTGGAAAACACAGTTCAGGGATGCACTTAAATTG
GAAAACCCTGAATCAAGGAAACTAAACAATATCTATTTCCGGCTAGCAAGAATATTTTGG
CAGTTCCTACTTGCACCATGGAGACTCCTGTTTGCCTTTGTACCTCCTTATCACATTGCT
CATGGATGGATTGCCTTCATATGCTCTCTAATTTTCATCAGTGGGATATCTTACATTGTA
ACAAAGTTGACTGATCTTATAAGCTGTGTCACAGGGATAGATTCTTATGTCATAGCATTT
ACAGCATTAGCAGCTGGAACTTCATGGCCAGATTTAGTGGCAAGTAAGATTGCTGCTGAA
CGTCAGATAACAGCTGACTCTGCTATTGCAAATATTACTTGCAGTAATTCAGTGAACATT
TACGTTGGCATCGGCGTCCCGTGGTTGATAGATACCGTGTACAACTTCATTGCATACGGA
GAACCGTTGAGGATAGAAAATGCAGGGGGACTCAGCTTCTCTTTGCTTGTGTTCTTCTCT
ACCTCCGTTGGGTGCATTTCGGTTTTGGTGATTAGGCGCCTGATACTGGGGGCAGAGCTT
GGAGGTCCTAGGTTTTGGGCGTGGGTTACCAGTGTATTCTTTATGTTGCTTTGGCTTATA
TTTGTTGTGCTCTCTTCCCTTAGAGTTTCTGGCATCATATAA
>EDWA@DN10346_c0_g1_i3
ATGTTGGGGATTTCCAGTAATTTGGGGGAAGAAAAATGTGATAGTTACTTGCTTTTCTAT
GGTGAAACTGGTCTCGGGAATGAATTACGAGCCTTCTTGTATTTTCTTGGCATTGCTTAT
TGCTTCATTGGGTTATCAGCTATAACTGCCCGTTTCTTCCGATCAATGGAGAATGTTGTA
AAACACTCCCGTACAGTTGTAGAGATAGATCCTTACACTAATACTGAAATTATTAAACAA
GAAAAGGTGTGGAATTATACTATTGCAGACATTACTCTGCTTGCCTTTGGGACTAGCTTC
CCTCAAATATCTTTAGCAACTATCGATGCCATTCGAAACATTGGGAACCTCTATGCTGGA
GGTTTGGGTCCCGGAACTCTTGTGGGTTCAGCTGCATTCGACCTTTTCCCCATCCATGCT
GTTTGTGTTGTAGTTCCAAAAGCTGGAGAGTTGAAAAAAATATCTGATATAGGTGTTTGG
CTGGTGGAGCTCTTTTGGTCCTTTTGGGCTTATGCTTGGCTGTACATAATTTTAGAGGTG
TGGACACCAAATGTTGTTACACTCTGGGAAGCCTTATTGACAGTCCTTATGTATGGACTA
CTGCTCACTCATGCATATGCTCAGGACAAACGCTGGCCTTATATATCTCTGCCCTTATCG
AGAAGTGAGAGGCCTGAGGACTGGGTGCCAGCTGAGGTTGCCTCAGTTGAATTTAAGAAT
AATGCCTATGATGGGTACTCTGAGTTACACACAGTTGAAGACGATGAAAATAAGGAAATT
GTTGATATTTTTTCCATTCATTCGGAAAATCAAGAAGTTGCAGACTCTATTTATCAAAAG
GTTCCTCCAGCTGAAGATTTAGTTGAAACCTCTAACAGACCCTTTCAGAAGGAGACCAAT
TCAGAAGACCTTCATGTGCTTCAACTCTGGAAAACACAGTTCAGGGATGCACTTAAAGTA
TGTATCTTTACACTGTGTAACGTCTTGTAG
>EDWA@DN10347_c0_g1_i5
ATGAACTCAGCTATCTCCGAGCGAGTCAAGCTCGCCAAACTCTGCAGCTCTCGCGACTGG
TCCAAGGCGATACGAGTTCTGGACTCGCTCGTCTCTCAGTCTTGCGCAATCCAAGACATC
TGCAATAGAGCCTTTTGTTATAGTCAATTGGAGCTTCACAAGCACGTGGTTAAAGACTGT
GATAAGGCTCTTCAGCTTGACTCTACGCTTCTTCAAGCTTATATTCTTAAAGGCCGTGCA
TTTTCTGCATTGGGAAGGAAAGACGATGCTATTGCAGTTTGGGAGCAAGGGTATGAACAT
GCTTTGCGACAGCCTGCTGATCTGAAACAATTGCTGGAACTGGAAGAGTTTTTGAGAGTA
GCAAAACCTGGCAAACAAGACATTAGTTTCACCAGTGACAACCGTGTGGTTGACTTGAAG
TTATCTACCCCTGTATCCTTATCTAGACCTCCTGTTGATGGGAAGTTAAATGAAACTCTC
AAGTACCAAAATGAATACAGTACCTCTAGATTATTCCAAGAGCATAGGGATGTATCGAAC
ACGTTTACTGACAACTTTGACACACACAATAGAAATAGTGATGAAGAGAGGAGTAAGTCA
TCATTGTCTTTATCTGAGTTACTACCTGATACCAATGGCAACACATGTGAAAGTTTCAAA
AATCACAATGTGTTGAGTGATGGGTATAAGTTAAGTATGGAATCTGCTGATGCTTCTGAG
AACAACGGCATTTGCCGTGATAATTGTTATTTAGGATCAAGGGATCTAACCAGTAAGAAT
CAGAAGCCTTTTGGCCTGCCAAATGGAACACATAATAATTTTGACACACCAAGTTATGCT
TCAGGTTCAGGTACTGGCCTAAGTGAGAAATCAGACCATTGCAGTAAATCCTTTGCCAGT
TCCAGTAACTCAAGTGATATAACCGAAAGCCACTGTCTACCAAACAACACATCTGACACA
AATAATGAAATCAGTGATGAGGCCAAGAGGAGTACAAAGTTCTGTGTTGCTAAGATTTCA
AAGACCAAGTCAATCAGTGTAGATTTTCGCTTATCAAGGGGTATTGCACAGGTTAATGAA
GGAAAATATGCTTATGCTATATCTATATTTGACCAGATACTAAAAGAGGATCCAACCTAT
CCTGAGGCACTAATAGGAAGAGGGACTGCATACGCATTCCAACGAGAGCTTGAAGCTGCT
ATTGCTGATTTTACCAAGGCAATTCAATCAAAACCATCGGCTGGCGAGGCTTGGAAGAGG
AGAGGCCAGGCTCGGGCTGCCTTAGGAGAATCAATTGAGGCGATTGAAGACTTGACCAAA
GCATTGGAGTTCGATCCAGATTCAGCTGATATATTACATGAAAGGGGAATTGTGAATTTC
AAGTTTAAGGATTTTGATGCTGCTGTTGAAGATCTATCTGCTTGTGTGAAGCTTGATGAG
AACAACAAGTCTGCATATACATATTTGGGGATGGCTTTATCTTCAATCGGTGAATATAAA
AGGGCTGAGGAGGCACATTTGAAGTCGATTCAACTTGACCAAAGTTTTCTCGAGGCTTGG
GCTCATCTTAGCCAGTTCTATCAAGATCTAGCAAACTCTGAAAAGGCTTTTGATTGCCTT
CAACAAGTTATACAAATTGATGGAAGGTATGCCAAAGCATATCACTTGCGTGGGTTACTA
CTTCATGGAATGGGAGAGCACAGGAAGGCCATTAAGGATTTATCAATTGGATTGAGCATT
GATAACTTTAATATTGAGTGCTTGTACTTACGAGCTTCATGCTATCATGCTATTGGAGAA
TATGCTGATGCGGTCAAGGATTATGATGCTGCCCTAGATGTTGAACTTGACTCAATGGAA
AAGTTTGTGCTTCAATGTTTGGCCTTCTATCAGAAAGAGATTGCTTTATACACTGCTTCC
AAAGTCAACAGTGAGTTTTCTTGGTTTGATATTGATGGAGATATAGATCCACTGTTCAAG
GAGTACTGGTGCAAAAGATTGCACCCCAAGATCGTATGTGAAAAGGTTTTCAGACAGCCT
CCATTGGGTGATTCTTTGAAGAAGGGAAAGCTTAGAAAACAAGATATGGCTATTACAAAG
CACAAGACTGCTCTTCTACTAGCTGCTGATTCAATTGGCAAGAAAATCCAATATAATTGT
CCTGGTTTCTTACCCAATAGGCGCCAGCATCGAATGGCGGGATTAGCGGCCATTGAAATT
GCACAGAAGGTGTCAAAAACATGGCGTTCTTTGCAAGCGGATTGGAAGCATTCTAATAGA
AGCTCAAAAAGTGGTAAGAGGAACCGAAGAAAGGAAAGAATCAGTTTAGCTAGCCAGAAC
AGAGGTGGTGCTGGTTGTAGTACAAGCAGTTCCTCAGAAACATCAGCTTCATATGGCAGT
ACTGAAGATAGATCATCTAGCCGTCCTATGATGTCATGGCAAGATGTTTATTCATTGGCT
GTCAAATGGAGACAAATTTCTGAGCCTTGTGATCCAGTTGTGTGGGTTAACAAGTTGAGT
GAAGAGTTCAATTCTGGATTTGGTTCTCACACCCCAATGGTCCTTGGACAAGCAAAAGTT
GTCCGTTATTTCCCAAATTTTGAAAGGACATTAAATGTAGCAAAGATTATCATGAGGAAT
AAACTTTTTGTGTACAACAAGTCTGATGAACCTATTGATCTATCCAAAGAGGGGAAGTCG
GAAAATGCTAAACATGCCAAATCTTGTGATGATCTTTACAAACTTGTGGGTGAGGATTTC
TGGTTGGCTACCTGGTGCAACAGTACAGCCTTTGAGGGGAAGCAGCTTGAAGGGACTAGA
GTTACCTTGGTGAAAATGTTCGTTTGTCAAATTCTTTATTTTTTTCCTGGAAAAAATTAT
TTATTTTAG
>EDWA@DN10349_c0_g1_i2
GGAAATAGTCCTGTTTCTGTGACACAGAATGGAAGCTTTAGTAGGACTGCTGTTATTGAT
TACAATCTTCTTTCGTATCAATCAAATTGTTCTTCATTGAGTATTGGACAAGTCTCTGAT
GTGAATCTCCAAACTACTGGCGTTCTTAGTGGGTATATCCCCCCTGCTTCTGTCTCTCCA
TCTGTTTCATCCTGCTCAGTAAATGCTGACAACTGTGCTAGTCTGCAAGTTCAAACCTCA
AACATGACATTTAAAGCATCCAGGAAGTTGCCAGGATTTGTACATAGCACGAGTAGTGTC
CAGGATCCCTATGGTTCTACCAAGTCTGGAGATTTGCTTGATCAAGCACCTTTTAATAAT
CTTGGATATTTTAATAAAGGGACTTGCCTCCCTGCCCGGTTTGCTGTAGATGAATTTCAG
TCACCTTTGAGTAGCTCTAGTCATGGAAAGGTTTTCAGTGAGAACATTGGTACCAGAGTG
AAGCAGGAGCCAAATATGGAGTTTGGGGATTATGCGAAAGTGGGAATACCAATGCTACAA
CAATTTCCTCCAAATGATCTCATGAGCGTTTTCACTGAATAG
>EDWA@DN1034_c0_g1_i2
ACACAACCAGAAAAGCCCAAAACTCAACCTTCAACCTTAGAAAGGAACCCTAAAAACCCT
AAAAGGGATTCCATAAATTTGGTAGTTTTGTTACATTCTCGCCGCGGCTTCAGTCTTTCT
ATTGTAAACCCTAGAAATATAACAGTGAGGTGCATAGAAATGGCGACAGTTCCAGGACAG
TTGATTTGGGAGGTAGTGAAGAAGAACAATTGTTTCTTGGTGAAGCAATTTGGAAGAGGA
ACTGCTGGAATTCGATTCAGCAAAGAGCCCAACAATCTCTACAATCTCAACTCCTACAAG
CACTCTGGGTTGGCAAACAAGAAAACTGTCACCATTCAACCCGGGGGCAAAGACCAGTCC
GTGCTCTTAGCAACAACCAAGACTAAGAAGCAAAACAAGCCTTCGAGCTTGCTTCACAAG
TCCGTCATGAAGAAGGAGTTCCCCAGGATGGTCAAGGCA
>EDWA@DN1034_c0_g1_i4
ATGGCGACAGTTCCCGGACAGTTGATTTGGGAGGTGGTGAAGAGGAACAACTGTTTCTTG
GTGAAGCAGTTCGGAAGAGGAACTGCTGGCGTGCGGTTCAGCAAAGAGCCCAACAATCTG
TACAATCTCAACTCATACAAATACTCTGGATTGGCAAACAAGAAAACTGTCACCATTCAG
CACGGTGGCAAAGATCACTCCGTGCTGCTTGCGACCACCAAGACTAAGAAGCAGAATAAA
CCATCAACCTTGCTTCACAAATCTGTCATGAAAAAGGAGTTCCCAAGGATGGTGAAGGCA
GTTAAAAACCAGGTGACAGACAACTACTACAGGCCGGATTTAACCAAAGCAGCCCTTGCA
AGACTGAGTGCTGTGCATATGAGTCTGAAAGTTGCCAAGTCTGGTGTCAAGAAGAGGAAT
CGACAAGCTTTGAAGATCCGTGGCAGGAAGTGA
>EDWA@DN1034_c0_g1_i5
ACACAACCAGAAAAGCCCAAAACTCAACCTTCAACCTTAGAAAGGAACCCTAAAAACCCT
AAAAGGGATTCCATAAATTTGGTAGTTTTGTTACATTCTCGCCGCGGCTTCAGTCTTTCT
ATTGTAAACCCTAGAAATATAACAGTGAGGTGCATAGAAATGGCGACAGTTCCAGGACAG
TTGATTTGGGAGGTCGTGAAGAAGAACAATTGCTTTTTGGTGAAGCAGTTCGGAAGAGGA
ACTGCCGGCGTTCGCTTCAGCAAAGAGCCTAACAATCTCTACAATCTCAACACCTACAAA
CACTCTGGGTTGGCAAACAAGAAAACAGTCACCATTCAGCCCGGGGGCAAAGATCAGTCG
GTGCTGCTAGCAACCACCAAGACCAAGAAGCAGAACAAGCCGTCGGCCTTGCTTCACAAA
TCTGTCATGAAAAAGGAATTCCCCAGGATGGTGAAGGCAGTAAAAAACCAGGTGACAGAT
AACTACTACAGGCCAGATTTAACCAAAGCAGCCCTCGCAAGGCTGTGTGCTGTGCATAGG
AGTCTGAAAGTTGTGAAGTCTGGTGTCAAGAAGAGGAACAGGCAAGCGTTGAAGATTGGC
AGGAAGTAA
>EDWA@DN1034_c0_g1_i6
ACACAACCAGAAAAGCCCAAAACTCAACCTTCAACCTTAGAAAGGAACCCTAAAAACCCT
AAAAGGGATTCCATAAATTTGGTAGTTTTGTTACATTCTCGCCGCGGCTTCAGTCTTTCT
ATTGTAAACCCTAGAAATATAACAGTGAGGTGCATAGAAATGGCGACAGTTCCAGGACAG
TTGATTTGGGAGGTAGTGAAGAAGAACAATTGTTTCTTGGTGAAGCAATTTGGAAGAGGA
ACTGCTAGTCTCCAGTTCAGCAAAGAGCCCAACAATTTGTATAACCTCAACTCCTACAAA
CATTCTGGGTTGGCAAACAAGAAAACAGTCACCATTCAAAGCGGGGGCAAAGATCAGTCT
GTGCTGCTAGCAACCACCAAGACTAAGAAGCAGAACAAACCTTCCAGCTTGCTTCACAAG
TCCGTCATGAAGAAGGAGTTCCCCAGGATGGTCAAGGCAGTCAAAAACCAGGTTACAGAC
AACTACTACAGGCCTGATTTAACGAAAGCAGCCCTCGCAAGGTTGAGTGCTGTGCACCGG
AGTCTGAAGGTAGCTAAGTCTGGTGTCAAGAAGAGGAACAGGCAAGCACTGAAGGTTCAT
GGCAGGAAGTGA
>EDWA@DN1034_c0_g1_i7
ACACAACCAGAAAAGCCCAAAACTCAACCTTCAACCTTAGAAAGGAACCCTAAAAACCCT
AAAAGGGATTCCATAAATTTGGTAGTTTTGTTACATTCTCGCCGCGGCTTCAGTCTTTCT
ATTGTAAACCCTAGAAATATAACAGTGAGGTGCATAGAAATGGCGACAGTTCCAGGACAG
TTGATTTGGGAGGTAGTGAAGAAGAACAATTGTTTCTTGGTGAAGCAATTTGGAAGAGGA
ACTGCTAGTCTCCAGTTCAGCAAAGAGCCCAACAATTTGTATAACCTCAACTCCTACAAA
CATTCTGGGTTGGCAAACAAGAAAACAGTCACCATTCAAAGCGGGGGCAAAGATCAGTCT
GTGCTGCTAGCAACCACCAAGACTAAGAAGCAGAACAAACCTTCCAGCTTGCTTCACAAG
TCCGTCATGAAGAAGGAGTTCCCCAGGATGGTGAAAGCAGTCAAAAACCAGGTGACAGAC
AACTACTACAGGCCGGATTTAACCAAAGCAGCCCTTGCAAGACTGAGTGCTGTGCATATG
AGTCTGAAAGTTGCCAAGTCTGGTGTCAAGAAGAGGAATCGACAAGCTTTGAAGATCCGT
GGCAGGAAGTGA
>EDWA@DN1034_c0_g1_i8
AACAATCTCTACAATCTCAACTCATACAAACACTCTGGTTTGGCAAACAAGAAAACTGTC
ACCATTCAACCCGGGGGCAAAGACCAGTCCGTGCTCTTAGCAACAACCAAGACTAAGAAG
CAAAACAAGCCTTCGAGCTTGCTTCACAAGTCCGTCATGAAGAAGGAGTTCCCCAGGATG
GTCAAGGCAGTCAAAAACCAGGTTACAGACAACTACTACAGGCCTGATTTGACAAATGCT
GCCCTTGCAAGGTTGAGTGCCGTGAACCGTAGTCTCAAGGTTGCCAAGTCTGGTGTCAAG
AAGAGGAATCGACAAGCTTTGAAGATCCGTGGCAGGAAGTGA
>EDWA@DN1034_c0_g1_i9
AACAATCTCTACAATCTCAACTCATACAAACACTCTGGTTTGGCAAACAAGAAAACTGTC
ACCATTCAACCCGGGGGCAAAGACCAGTCCGTGCTCTTAGCAACAACCAAGACTAAGAAG
CAAAACAAGCCTTCGAGCTTGCTTCACAAGTCCGTCATGAAGAAGGAGTTCCCCAGGATG
GTCAAGGCAGTAAAAAACCAGGTGACAGACAACTATTACAGGCCTGATTTGACAAAAGCT
GCCCTTGCAAGGTTGAGTGTCGTGCACCGCAGTCTGAAGGTTGCCAAGTCCGGTGTCAAG
AAGAGGAACCGACAAGCATTGAAGATCTCCGGCAGGAAGTGA
>EDWA@DN10350_c0_g1_i1
ATGGGAGGAAAATGCCCAAGCAGGAAAGTAAAGAAGCGAAGGTTTTCTCACAAAACAGCT
CGCCGCGACAAATTCCTCCTCAAAGGTGATGATGCCGTCTATGACGAGCTGCAAAAGGGT
GATTCCGAGAAGAAACCGTTGCCTCGCGATGAAGATTTGCCTGGGATGGGTCAATATTAC
TGCTTACACTGCGACCGATATTTTGCGAATTCTACTGTGAGGGATGAACATTTCAAGACG
AAACGACACAAGAAACGTTTGAAGCAGATGTCGGGGCCTGCGCCACATACTCAACTTGAT
GCTGATTTGGCTGCTGGGATGGGTATGCCAGACAATGGACCAACATTAATGTCAACCTGA
>EDWA@DN10351_c0_g1_i1
ATGTCAACCGTCTCCATTTACAGAACTGAGTTCCTGACTTTCCCTACCCATGGATCCATA
CGCCGCCGCAAACTTCAAAGACTCCCCCTTTCTCCCGCCGTGAAAATGGATTCTAAATCA
TTCGAAAGGGTGAAAAAGGAAGAACCTTCGATACAGCTACAAACGTCGCCAATTCCCCAG
CTTGAAAACCCGAGACCCTCTAATCTAAGGTTTGATCGGCTGCAACCGTCGGATCAGGAG
CTGGATCAAGATCACAGATTAGAATTCGGAAGATTCGTTGCAAGAGAGGCTGTTCTTGAT
GAAGAATTCTGGACTGCGGCATGGCTGAGAGCTGAAACTCACTGGGAAGATCGACCAGGA
GAAAGGTACGGAATAAATTTCTCAACTTTTTTTTCCCTTCAAGTAAACAGGAATTGGGAA
TAA
>EDWA@DN10351_c0_g1_i12
ATGATCATACACTCAAAATCACTTAGCTTTGATCACGCGTCGATGATGATCGATGTCGGC
AGATACGAGTATCGGTGGGCTGATGGGGTTGCTGTAAAGAAGCCTATAGAGGTATCAGCT
CCTAAATATGCTGAGTATCTGATGGACTGGATTGAAGCTCAGCTGGATGATGAAGCAATT
TTCCCTCAAAAACTGGGGGCACCATTTCCGCCGAACTTTCGAGACGTTGTGAAGACGATA
TTTAAGAGATTGTTCAGAGTATATGCACACATTTACCACTCACATTTTCAGAAGATTGTG
AGTTTGAAAGAAGAAGCTCATTTGAATACTTGCTTCAAGCATTTTGTTTTGTTCACTGGT
GAATTTCGGTTGATTGACAAAGGAGAACTTGCACCTCTGTCTGATCTTGTGGACTCTATT
TTGCAGCTGTAG
>EDWA@DN10351_c0_g1_i4
ATGAGTCTCTTCGGCCTAGGCAGCAGAAACCAGAAGACATTTAGGCCTAAGAAGAATGTT
CCATCGGGAAGCAAGGGTGCTCAGCTTCAATTGCACATCGATGCAACCTTGGGTAGTGGT
AACTTGAGAGAAGCTGTTAGGCTACCACCTGGTGAAGATATCAACGAGTGGCTAGCTGTG
AATACTGTGGATTTCTTCAATCAAGTGAACCTCCTGTATGGTACACTAACTGAGTTCTGC
ACTGCAAACAACTGTCCAACTATGTCAGCAGGACCAAGATACGAGTATCGGTGGGCTGAT
GGGGTTGCTGTAAAGAAGCCTATAGAGGTATCAGCTCCTAAATATGCTGAGTATCTGATG
GACTGGATTGAAGCTCAGCTGGATGATGAAGCAATTTTCCCTCAAAAACTGGGGGCACCA
TTTCCGCCGAACTTTCGAGACGTTGTGAAGACGATATTTAAGAGATTGTTCAGAGTATAT
GCACACATTTACCACTCACATTTTCAGAAGATTGTGAGTTTGAAAGAAGAAGCTCATTTG
AATACTTGCTTCAAGCATTTTGTTTTGTTCACTGGTGAATTTCGGTTGATTGACAAAGGA
GAACTTGCACCTCTGTCTGATCTTGTGGACTCTATTTTGCAGCTGTAG
>EDWA@DN10353_c0_g1_i3
ATGGCTCAAAAGCATTTGCACGAGTTGCTTGAAGAGGATCAAGAGCCATTTGTTCTCAAG
AATTACATTGCCGATAGGCGTTGTCAACTCCGGAAACCATCGCCTATAACTCATCTCCAA
ATCAACAAACGAAAACCCATCTCTCAAAACTCAAACTTTCCTTCCGATTTCTGCAAAAAA
GCTTGCTTTTTCTCGACCCTTGATTCCCCGGACTTGATAAAGAAATCCCCTTTGTTTGAA
GCTAAAAGCCCCAACACCATGTTTCTCCTTGAAGCTGCTCTTAGTATTCAGAACCAATCT
TCATCAAAAACCAAATCCCAAAACAAAAACAGCAATGGCACTGGTTTTGGGTTATTCGGT
TCCATTCTAAAGAAGTTTACTCATAGAAACAAAAACCCAGAGCGTGAAACAGCTAACCGT
GGATCAAAAGTGTCAGTCAGGGACATTTTGAAGTGGGATTTAACTCTGGGGAAAAACAAT
GTAATAAGTGAAGAGAAAATTGAAGAAAAATTCATGGATTCTGAAAAGATTTCAATGTCT
AATGGGGTTTTAGAACACATCTCAGCTTTTGATAATCATTTTTCTCAAAGCCCTTTCCAC
TTCGTGCTTCAAACAACCCCATCTCCAAGCCGCCATGAAAGAGAGGTGAAGGAAAATTAT
GAATTACAGAGCTTAAAAAGGTTTCAAGTTGAAGAAGAAGAAGAAGAAGAACAATGCAGT
CCTGTTTCTGTTTTGGACCGTCCATTCGAGGATGACGATGGACATGTGGATGATGAGGAC
GATGATGGTGATAGTGGAATGGACCGTTTCGATCTTGAAGGCACCTATGCAATAGTACAA
AGTACGTTTTTCGAATTCCTTCGAATGCTTAAACTTGTTAGCCATATGTATATAAAAGTA
GATGGCAGAGTTAAGGTTTTTCAAATGCATATAGCCTTTTGA
>EDWA@DN10354_c0_g1_i1
GCAATGGTGAGTTTGGGGTCTTCACCAAGCAAGCGACCAAACTTGAGCTCCATTTGGTCC
CATTTGTCGAGCTTTGGCTCTTCTTTCTCCGCGAAAACCCTGAAGCAAACCCTTTTCGAC
CTTCTTTTCACTCTGGACAATGAGACAGAAGGGAAGGGAAGAAATTTGTTGACAGAGAAG
GAAGCAGCAACGGCGGCGCAGGATAGACAGTCCATTTGTAAGGCCAGAGTGAAAGCAAAC
TCATGGGATGGCGTTGAATTGCATTGTAAAAATTGTTGGGACTTGGAACTGTGGAAATGG
AATGAAGCAAGCAGAAGAAGGAGAAGAAGAAGAAGATATGAGCAACATTATCTATTCCTC
GGGTAA
>EDWA@DN10355_c0_g1_i1
GACTATCAGCTAACACCCACCATGAATCTCTGGACGGACGACAATGCATCTGTTATGGAA
GCTTTCATGAGCTCTGATCTTTCTTCTTTGTGGCCACCACCGCAGTCCTCTGCATCCACT
TCCACTCCGGTTGCTCTTCCTCCTGCTGCCATCGACCCTTCCAAGTCCCACCTCAATCAA
GAGTCTCTCCAACAGCGTCTCCAAGCCCTCATCGAAGGGGCTCGCCACAGCTGGACTTAC
GCCATCTTTTGGCAGTCATCCTATGATTACTCCGCCACTACCGTACTCGGTTGGGGCGAT
GGGTATTACAAAGGCGAAGAGGATAAAGGGAAAGGTAAGTCCAAGGCTTCTTCTTCTTCA
TTCGCCGAACAAGAGCACCGTAAAAAAGTGCTCAGAGAACTTAACTCCTTGATTTCCGGA
TCCACGGCTCCAGCCGACGATTCCGTCGACGAAGAAGTCACCGACACCGAGTGGTTCTTT
TTGGTTTCCATGACACAGTCTTTCGTCAACGGCAGCGGGCTTCCG
>EDWA@DN10356_c0_g1_i2
ATGAGTTTTGTACTAATTTTTTTCAAAAGGAATACAAGAAGCAATCAAACAACTTTAGTA
TTTTCTTTCTTCATATTCTTTATCTACTTGTTTATTTTTGTTCTATTTCGAATATATACA
AAGGAAGAAGGAAAATCCTTACCCGTTTTAAGCAACTATCATCGGAGTTTTAAAAAAAGG
ATTTCGAAACTTTTTTTGCCACTGACAGACGGTGGCCGGCGCCTGTGTGTGGCGGCCGAC
ACGACGAAAGTTCATCGGTTCTTCAATCCAGAAGAACCTGGACGAACACATGAGAGAAAA
GGGAGAAGGAATGTTTGA
>EDWA@DN10357_c0_g1_i3
CGATCTCAAACAGTAACACCAATGAATTTTCGGGTTATAAATAAGATCAAATACGATCGT
CAACGTGGCCACAAAATCTTACCCATGGATATTCTACAGAAAGACGCCAGCTCCTCTTCT
ACTTCTTGTTTCTCTCATTTTTGCTCCTCCGCGCTTAGAGCCAAAACCCTCAAATCCTCC
TCCCCTGATGGTTCCGGCGAGGGCCTTATCCGCCGACTCGGCGTCTTCGATCTCCTCTTA
CTCGGCGTCGGCGCATCTATCGGTGCCGGTATATTCGTTGTCACCGGAACCGTCGCTCGC
GACGCCGGTCCTGGAGTGACTGTTAGTTTCATACTCGCGGGAGCATCTTGTGTGCTGAAC
GCGCTGTGCTATGCTGAGCTAGCGTCACGGTTCCCCGCCGTAGTCGGAGGCGCGTACTTG
TACGCGTATACGGCCTTCAATGAAATTACTGCTTTTCTTGTATTTATGCAATTGATGCTG
GATTATCATATTGGAGCTGCTAGTATCGCGCGTAGCTTAGCGAGCTACGTGGCTACCATT
TTCGAGCTCATTCCTGCTTTGAAAGGAAATATACCCCCCTGGGTTGGCCATGGTGGTCAA
GAATTTTTTGGAGGAGCTTTGTCTATTAATATTCTGGCTCCGATTCTTCTTGCCCTTTTG
ACTATTGTTCTCTGTCAGGGTGTTAAAGAATCTTCTGCTGTAAATTCTTTCATGACTTCA
ACCAAGGTTCTCATTGTTATTTTTGTCATTATTGTCGGATCTTTCAAAGTTGATGTAGAT
AATTGGTCTCCTTTTGCTCCCAATGGTTTTGAAGAAATATTGACGGGTGCTACTGTGGTA
TTCTTTGCATATGTCGGGTTTGATGCGGTTGCTAATTCTGCTGAAGAATCAAAGAGACCG
CAGCGGGATTTGCCGATAGGAATCTTGGGAAGTCTGCTTATATGTGTTATTTTATACATT
GCTGTTTGCTTGGTGATCACTGGGATGGTACCGTACAACATGCTGGGAGAAGATGCTCCT
TTAGCTGAAGCTTTTACATCCAAGGGTTTGAAATATGTTTCTATTTTAATCAGTATTGGA
GCTGTCGCTGGGCTTACAACAACTCTTCTAGTTGGTCTATATGTCCAGTCTCGATTATAT
CTCGGGCTTGGAAGGGATGGTTTACTGCCTTCAATATTTGCTAAAGTGCATCCGAAACGC
CACACGCCTGTTCATTCTCAAGTCTGGGTCGGTATCATTGCTGCTGTTTTGGGAGGGCTA
TTTAATGTGCATGTCCTATCACACATTCTTTCAGTTGGCTCACTGACTGGCTATTCTGTT
GTTGCTGCATGTGTTGTAACTCTTCGCTGGAAAAAAAGGACAGAAAATCAAGATTCTTCA
AAATGCATGTCAACCTGGTGTGAAGGTGTCATATGGATTGTCATACTGGCATGCTGTGGT
TTTGCTACTGGAGCTCTTTATCGTTTTGGCGGTTCCTTTATTTTTATAATTGTTGCATTG
GTGATAGCCATATTGGCTTGTGCTGCTCTTTGTTGCCGTCAGGCTTATTCGGAAGCTCCA
GGGTTTTCCTGTCCATGGGTTCCTATTGTGCCATCTGTTTGCATCTTTTTCAACATCTTC
CTGTTTGCACAGTTGCACTATGAAGCATGGATTAGATTCGTCGTCCTCAGCTTAGTATCT
GTTGGTATTTATGCATTTTACGGACAGTATCATGCAAATCCAAGTTCAGATGAGACAATT
ATTTACCATATGGCACCCGAAGAAGATGGACATTAG
>EDWA@DN10358_c0_g1_i2
ATGCAGGAGAGTATCGGTTACATTTTCTCAATTGGTGCAGTTGGTGCCATCTTGGGGGCA
ATACTCTACCAAAACAAGCTGAAAGATGAGCCTTTCAGAGATTTGCTTTTCTGGGTTCAG
CTGTTCTATGGTTTAGCAGGGATGCTAGATTTGATGCTGGTGCTGCGTATAAACGTGAAA
TTCGGTATACCGGATTATCTATTTGTTGTGATCGGTGAAGCTGCAACTCAATTGATTTGG
AGACTCAAATGGATGCCCCTACTAGTACTGACTGCAAAGCTTTGTCCTTCAGGCATTGAA
GGCACCTTCTTTGCCTTGCTGATGTCCATTGACAATGTTGGACTCCTCTCATCTTCATGG
GGAGGTGGCTTGCTGCTTCAGTTGCTGAATGTTACTCGTACGAAGTTTGAGAATCTATGG
CTGGCAATATTGATTCGGAACGTATTGAGACTTTCTCCACTCGGGATTCTGTTTTTGGTA
CCCAGAGGTGATCCTAGTTCTTCCATTCTTCCTATTGAAATGTTGAGTAGCAAAGACGAG
ACTGAGACCGAGATCGAAGCTGAGGAATCGAAGAACATTGAGTTGGTCTCTCTTGTTAGC
AGCGTTGATGGTAGATAA
>EDWA@DN10359_c0_g2_i4
ATGGAATCAATACAAAGCAGAGTGGAGACATGGATCAAGGACCAGAGAGCAAAGATCCTC
AACGTCTCTTGGGGTCCGCTTCAGTGGCGGATGAGGTGGCATTGGCCGCCGTGGAACAAC
GGCGACATGGAGCACCGCCAGAAACTCCAGCAGGAGTACGAAAGACGAAAGCGGCAACTC
CAAGAGCTCTGCCGTGCCGTTAAAGCTGACTCTCTCTCGGATTTGCAGGACATTCTTTGT
TGCATGGTCCTCTCCGAGTGCGTTTACAAGAAACCTGCTACTGAGATGATTCGAGCTGTA
AACAAATTCAAGGCTGATTTTGGAGGACAAATTGTTTCTCTAGAACGTGTGCAACCTTCT
GCCGATCATGTTCCACACAGGTATTTGTTGGCAGAAGCAGGTGATACACTATTTGCTTCC
TTCATCGGAACCAAGCAGTATAAAGATGTCATGGCTGATGCAAACATACTTCAAGGTGCT
ATATTTCACGAGGATGTTATGGAGAATGTTGACAGGACTGAATTAACTAAAGCCAACCGG
GGTGAAAGACAAAAAGGAAATGAGGACATCCAGTTCAATCCCTTGGAATCAAAATCTAAA
CAGATTAAAGATAGGCCTAAACCTGCTGCACATCGGGGTTTCTTGGCTCGTGCTAAAGGC
ATACCTGCGTTAGAGTTGTACAGGCTTGCTCAGAAAAAGAAACGAAAACTTGTATTATGT
GGGCATTCCCTTGGCGGAGCAGTGGCAGCATTGGCTACCCTTGCCATTTTGAGGGTCATT
GCTGTATCATCTTCATCAAAAGAAAGCGATAGTGTTCAGGTCAAGTGTATAACATTTTCC
CAACCTCCAGTAGGAAATGCGGCTTTAAGAGATTATGTTAATAGAAAAGGTTGGCAGCAT
TATTTCAAGAGTTACTGTATTCCTGAAGATCTTGTACCCCGTATCCTTTCACCTGCTTAT
TTCGATCACTATAATACGCAAAGTTTATTAATGTCCTCTGACATGGAAAATACCAGTTTA
TCTACATTAAAGAATGAACAAGGGGCGCAGAAAGGGAAGGCTGAGAAGTTAAAAGAGAAT
GAAGGGGAGCAATTGGTTATAGGTGTAGGCCCTGTCCAGGGGCCTTTCTGGAGACTTTCA
AGGCTTGTTCCATTAGAAGGAGTTAAAAGACAATTTAGAAAATACAGCAGAAAGCAAGTT
GACCCCATAGAGCCATCTGCAGCTGGCCCTAGAACTGCATCTTCTATTGAGGATGTAGTT
GTTGAACCACAGTCTCTTGAAATTCAAGAGGGTACTGATGGCATATCTCTTAAACCATTT
GCTGTCACCAACAATTGTGAGTCAGACACGGGATGTGGAAAGTTAACAGAGAAAAGCAAT
GGTAGCGGAGACAACAATAGATGGCGTAGAGTGCCTTCTTTACCTTCATATGTACCGTTT
GGACAGCTTTATCTCTTGGAGAATTCATCAGTGGAATCACTCTCAGGTGCAGAGTACTCA
AAGTTGACATCGGTCAGATCTGTGATTGTTGAATTAAGGGAGAGATTTCAATCTCATTCA
ATGAAGTCATATAGGTCTCGATTTCAAAGAATATATGACCTGTGCATGAATGATAATGCT
TCATCTTTCCTTGGAATGGAGCAATTGCAACAGTTCCCACATCTGCAGCAATGGCTTGGC
CTTGCAGTTGCAGGTGCTGTGGAGCTTGGGCATATTGTTGAAAGTCCTATTATTCGTACT
GCGACATCGATCGTGCCCCTTGGTTGGAATGGTATTCCTGGAGAGAAGAATGCAGAACCA
TTGAAAGTTGATCTTACTGGATTCAGGTTGCATCTTTGCACACTATTTCATGCTCAAGTA
AATGGCCAATGGTATGGTTGGACTTATTTTTCGTCATTTTCTTTTTTCTATTTTTGTATA
ATATAA
>EDWA@DN10359_c1_g1_i1
ATGGAGTCTCAAGAACAAAAGGTTACCAGCTCCAATTTGACGGCTTCGATGTACTCGGAC
CGGGTGATGTTGAAAACCATACTGGAAAGTTGTGATGGCGAGATGGGGTTGGTTGGGAAG
ACGGTGGTGGTTGGCGGGTGGGTGAAATCTTCCAAGGAGGTGAAGAACGAGCCTGTTCCA
TTGCCGCCGGTAGCTTCCGATGCTTCCCCTGCTTCGCCGGAGCGTAAAGGCTTAACCTGT
CTGGAAATTCTTGAGTCCCGAATCCCCTGTTTCAGGACCATTATCAGGATTTTGTGTGGT
CCTGCTAGTTCACCATCTGTTCGAGAAAAGCTCGAGTCTTTGATTCCGAAACCAACTTCT
TCTTCCACAATGTTTCTTCTAATTAACGACGGCTCTTGCATTTCAACTCTCCAGGTAGCG
ATAGATTCAACTAAAGCTCCAACGTCAGCAGGCCAAATTCTACCGACTGGAACATGTATA
TTAGCCGAGGGTGTTCTGCAAAAAGCTTCAGCAAATGGAAAGCAAACGATTGAGCTTAAA
ACAGAAAAAATTCTTCATGTTGGAACAGTTGAGCAGGATAAGTACCCTTTGTCCAGGAAA
AGATTACCCCTTGATTCTTTAAGG
>EDWA@DN10359_c2_g1_i1
GAATTAGCCTTGCAGATTGAAGCAAGGGAAAAACTGAAACCGGTAACCGCAGTGAAGCCT
GACTTGGTGAACTTCAACGAAGATTTCTTTGGTTGCCAGAGTTATTTAACTGTTTCTGGT
CGCCTTCACCTGGAGAGCTATGCATGTGCTATGGGACATGTGTACTCGTTCGGACCAAGG
TTTCGAGCTGATAAAACAGTGTCCTCCAGACATGTTGCTGAAATGTGGACTGTTGAGGTC
GAAATGGCTTTTTCACAGTTAGAGGAGGCTATGAAATGTGCAGAGGACTATTTCAAATTC
CTCTGCAGATGGATATTGGATAACTGTTCAGAAGACATGAAGTTTGTCTCAAGAAGAATT
GACAAAACTATTACTCATCGTCTTGAATACATGACGACAAGTTCTTATGACAAGATTTCC
TACAGAGAAGCAGTGGAAATTTTGAGAAAGGTACCAGATAAGGCTTTTGAAGCACAACTT
CAGTGGGGAGTCCCTTTAACAGCCGAACATCTAAGCTACTTGGCTGAT
>EDWA@DN1035_c0_g1_i2
ATGGCGTGCACCACAAACGCCTTCGCCCTCTCTCTCTCTTCCAAACCCAACACCAATTTC
TCACCCGACTTCAACCCCAACCTTAATAAACCCCTCAACGTTACCCTCCACCGTTCCGGC
ACCGGTGACTTGAATCTGGCCCGACTTGCTCTCTCCAGACCCAGTCAACCCAGTCGCAGG
ATTTGCGCCAATGCGACTCAGGTGATGGATCAGTCCGTTGGTGAAAGGAGCTCCGCTGCC
CCCACAATTGTTGAGGTGGATTTGGGTAATCGGAGCTACCCGATCTACATCGGGTCCAGG
TTACTTGATCAGCATGAGCTTCTTCAAAAGCATGTTCATGGGAAGAAAGTTCTTGTGGTA
ACTAACACTACGGTTGCTCCTTTGTATTTGGATAAAGTCGTTGATGCATTGACAAGGGGA
AACCCGAATGTTTCTGTTGAAAATGTGATTTTACCTGATGGAGAGAAGCACAAAAACATG
GAGACTCTCATGAAAGTTTTCGACAAGGCCATCGAGTCCCGGTTGGACAGGAGATGTACG
TTTGTTGCTCTCGGAGGCGGTGTGATTGGGGATATGTGTGGTTTCGCCGCCGCATCTTTC
CTTCGCGGTGTTAATTTTATCCAGATTCCTACAACTGTTATGGCACAGGTGGACTCTTCG
GTTGGGGGTAAAACTGGCATAAACCATCCTCTTGGGAAGAACTTGATCGGTGCTTTCTAC
CAACCTCAATGTGTGCTCGTAGACACGGACACATTGGACACATTGCCGGACAGGGAACTG
GCTTCAGGTCTGGCGGAGGTTATAAAATATGGGCTCATCAGAGATGCTGAGTTTTTCGAG
TGGCAGGAAAAGAATATGGAAAAACTGATGGCGAGGGATCGTGATGCACTGGTTTATGCT
ATAAAGCGATCGTGTGAAAACAAGGCTGAGGTTGTGTCGTTAGATGAGAAAGAAAGTGGA
TTGAGGGCTACATTGAACTTGGGACATACATTTGGTCATGCAATAGAAACCGGGTTTGGT
TATGGAGAGTGGCTTCATGGAGAAGCTGTTGCAGCTGGCACGGTCATGGCTGTTGACATG
TCATATCGCCTCGGTTGGATTGACAGTTCAATTGTCAAACGGGTTAATGACATCTTACTG
CGGGCTAAGTTACCTACTGCTCCTCCTGAAACCATGACCGTGGAAATGTTCAAGTCTGTC
ATGGCGGTAAGTGAACCAAGTTTTACTTATATTCCGTATATCTCGAATTGCATTCTCTAG
>EDWA@DN1035_c0_g1_i4
ATGGCCTGCACCACTAACGCCTTCTCTCTTTCTCTATCGTCCAACCCCAACACCAATTTC
TCACCCGACTCCATTCCCAAACTCAATAAACACCTCTACGTTACCTTCCGCAGCTCCGCT
TCCGGTGAGTTGAATCTGGGCCGACTTGCCCTCTCCAGACCCAGTCAACCCAGTCGCAGG
GTTTGCGCCAATGCAACTCAGGTGATGGATCAGTCGGTTGGTGAAAAGAGCTCCGCTGCC
CCCACAATTGTTGAGGTGGATTTGGGTAATCGGAGCTACCCCATCTACATCGGCTCCGGA
TTGCTTCATCAGCATGAGCTCCTTCAAAAGCATGTTCATGGGAAGAAAGTTCTTGTGGTA
ACTAACACTACGGTTGCTCCTTTGTATTTGGATAAAGTCGTTGATGCATTGACAAGGGGA
AACCCGAATGTTTCTGTTGAAAATGTGATTTTACCTGATGGAGAGAAGCACAAAAACATG
GAGACTCTCATGAAAGTTTTCGACAAGGCCATCGAGTCCCGGTTGGACAGGAGATGTACG
TTTGTTGCTCTCGGAGGCGGTGTGATTGGGGATATGTGTGGTTTCGCCGCCGCATCTTTC
CTTCGCGGTGTTAATTTTATCCAGATTCCTACTACTGTTATGGCACAGGTCGATTCTTCG
GTTGGAGGTAAAACTGGCATTAACCATCCTCTTGGGAAGAACTTGATCGGTGCTTTCTAC
CAACCTCAATGTGTGCTCGTAGACACGGACACATTGGACACATTGCCAGATAGGGAACTG
GCTTCAGGTCTCGCAGAGGTTATAAAATATGGACTCATCAGAGATGCTGAGTTTTTTGAG
TGGCAGGAAGAAAATATGGAGAAACTGATGGCAAGGGATCCTGATGCGCTGGCTTATGCT
ATAAAGCGGTCATGTGAAAACAAGGCTGAGGTTGTCTCGTTAGATGAGAAAGAAAGTGGA
TTGAGAGCTACACTGAATTTGGGGCATACATTCGGTCATGCAGTAGAAACTGGGCTTGGA
TATGGAGAGTGGCTTCATGGAGAAGCTGTTGCAGCTGGCACGGTTATGGCTGTTGACATG
TCGTACCGCCTCGGTTGGATCGACAGTTCAATCGTCAAACGGGTTAATGACATTTTACTG
CGGGCTAAGTTACCCACTGCTCCTCCTGAAACCATGACCGTGGAAATGTTCAAGTCTGTC
ATGGCGGTTGATAAGAAGGTGGCTGATGGGCTACTAAGGCTTATCCTTCTGAAAGGTCCC
CTCGGAAACTGTGTCTTCACTGGCGAGTATGATAGAAAGGCCCTCGATGATACTCTCGCT
GCATTTTGCAAGTCATAG
>EDWA@DN10360_c0_g1_i6
ATGATCTCTAGAGCTAATTATAAGGTTTTGACAGAGTACTTTTTACCTAAAATTAGGATT
ATACCAAATTTGAAATCAATTGACATGGTGAAACTTGCCAAAAAAGAAATAAAGGTTAAT
GTCTCTATGGGGTTTTGTAGAAGAACTAGGGACTTGTCCGAGGAAGAAATCGATGAGAAT
TATAAGTATGAGTTTAAAACTTTATTTGACTATGCTAATGATTTAAGGAGAGCATATAGT
GATGTGACTATAGATTTACTGGTTAAACGACCTACACCTAATCATAGACCAAGGTTTAGG
AGGGTTTATGTATGTTTTAGTGCTATGCAGAAGTGGTTTAGGGAGTGTTGTAGGCCATTT
GTGAGTTTGGATGGATGTTGGCAGGAGTGTTATTAA
>EDWA@DN10360_c0_g1_i8
ATGTTGCCTTGCTACAACTCTAGAACAACTTATTCAGCTTTAAAGTATTGTAAAGCCTCT
TCCAAATCGCAAACCAATGCCAGCCAAAATCAGTCTTCTTTATCACCCCTGGTAGAGAAA
AAAGGAAAGAGGAAAACTTCCCCAACCCGCGCGTGTGAGTCACACACCCACAGCCAGGCT
ATTCGACTGCCATGTCTGCAGCACCGCGCCATTGTCAGCCGCCAAGCAATGCCATTTGTT
GCCTTGGTCCCGCCCCTCGTCGCGGCTAGCGTCTGCCGGCTACCATTGCGCCGCCACCTC
TCCCCTGCCAGCTACAACATTCAAAAACGACAAAATAGAGAAATTAAGTCACCGAATTTG
ACTAAATCAAATAAGAAGATTAGGATAAATCAAGTATGA
>EDWA@DN10361_c0_g1_i1
ATGGATAATCTATGTTGCTTCAACTCTGTGTTTTCTCAGTTTGTTGGAGGACGTTCTTCA
TGTAGCTCTGGGAAGGGCAGAAGCCGTAATGGCCCCGTCAAGTATGGCTTCGCCTTAATG
AAAGGGAAAGCGAATCATCCAATGGAAGATTATCATGTTGCAAAGTTTGATCAACATCAG
GGGCATGAACTCGGACTTTTTGCTATATATGACGGCCATTTGGGTGATAGTGTGCCTGCG
TATCTGCAAAAGCATTTGCTTCCCAATATCTTAAAGGATGAGGAGTTTTGGACTGATCCC
GGCAGGTCGATCTTGAAAGCTTATGAGAAGACGGACGAAGCGATTCTTTCGCACAGTACG
GACTTGGGACGAGGGGGGTCCACTGCTGTCACTGCAATTTTGATTGATGGGCTGAAACTA
TGGGTAGCCAATGTTGGAGATTCACGTGCCGTTGTCTCGAAGAACGGGCAGGCAATTCAG
ATGAGTATCGATCACGAGCCCAACATGGAGCGGGGAAGCATCGAGAACCGAGGTGGATTC
GTCTCGAACTTGCCAGGTTATTCGACAACTACCCTTGCTGAACCGAAGCAAATAAGTTCA
TTTCGGGGAGGCTTACACATTGTATGGCATTCCGTGTATATGCATATGAGTTACTGGTGC
TGTTGTTGA
>EDWA@DN10362_c0_g1_i2
ATGCTCTCCCGTATGCGTTTGCCTTTGCCATGGATTTCTCCTCCCTTTATCGCTCCTTCT
ACGAGTAGATCAGAGGTGCTGCAAAGTTTTATGACAGCTTGCAAATTCCGGCAATCATTT
AGCCAAAGAAGAATGATAACGTTTTCTCAAGGCTGTGTAAAGTCTGTACAGACATCTTGT
CGGATATCGGTCCCTGGGGTGCCAGTTAGAGAGCCACAAGCACCTTCAAAATTTTTGAAA
GACAAGAACATGGTTCCCCAAGCAGATCCTCCCAGTGCTGAAGATGTAAAACACTTGCAT
CAGCTCATTGATCAAAGCACCAAGCTCGTGGTATTGACTGGAGCGGGAATTAGCACTGAA
TGTGGAATTCCTGATTATAGAAGCCCAAATGGAGCTTATAGTACTGGTTTCAAGCCAATA
ACCCATCAGGAGTTTGTACGTTCAAGTCGTGCCCGTAGACGCTATTGGGCAAGGAGCTAT
GCTGGCTGGAGGCGGTTTACTGCAGCACAACCTGGTGCTGCACATGTTGCTTTAGCATCT
TTAGAGCAAGCTGGCCGAATAAATTTTATGATAACACAGAATGTTGACAGGTTGCATCAT
CGTGCTGGGAGCAATCCACTTGAATTGCATGGGACTGTTTATAGTGTGATTTGCTTAGAT
TGTGGTTTTTCCTTTTGTCGAAATTTATTTCAAGATGAAGTGAAGGTCCTTAATCCAAAG
TGGGCAGCAGCAATTGAAAACTTGGACTATGGCAGCCCTGGATCAGATAAGAGCTTTGGC
ATGAAGCAAAGACCTGATGGTGACATTGAGATCGATGAGAAATTTTGGGAGGAGGATTTC
CACATCCCCACTTGCCAGAAATGCAATGGGATCCTAAAACCTGATGTCGTCTTCTTCGGT
GACAATGTGCCCAAGGAAAGAGCTGATAAGGCCATGGAAGTTGCAAGAGAATGTGATGCT
TTCCTTGCATTAGGATCATCTTTGATGACCATGTCTGCTTTCCGACTTGTCAGGTATATA
TTTTGGTTGGTAAATGTTAGTTGGTAA
>EDWA@DN10363_c0_g1_i3
ATGGACCGTATAGACGACGATATGATGGAGTCGGAGGCTACCGCCGCCGCGCCACAGCAG
CAAGGACAAGACCATGTCGGAAAAGAACTGCTCACAATGGCTCGTAACCTTATCGATCAA
GGCAAGCCTTCCCAGGCTCTTCAAGCGGTTGTGATGGCATTGAGAACCACAGGTGGTGAT
GAAGCCGTATTTCAGTCATTGCACCGTGCTCGTGAAGTGTACTTAACTAGAATGCAAGAA
AACACCGCAGTTGATCGGCTGGCTTCTTTGTTTGCCGAGTGTGCAATAGCTGAAGCACAG
CCTTTGAAAGCTGAATCACTGCCATGCAACCCTAATGGTCCATCTGTTGCATCAGATGCA
CGTGGGACTTCTATACTTGCTGAAGCCGGCAGAATGCAAATCGTCTTGGATGCATTCTCC
GATGGAAGCAGCTTTATCTGTTTACAGTGTGGGGGTCTTGTTAGTAATCAGCGCAAAGAC
GAGCACTACACATACTGGTGTGCCAATATGTGA
>EDWA@DN10363_c0_g1_i4
ATGGACCGTATGGAAAACGGCATGATGGAGATGGAGGTCGCAGCCGCAGCGGCCGCCGCA
GCGCCATCACTGCAGCAAGGACAGGACGATGTGGGCAGGGACCTGCTCGTAATGGCTCGT
AACCTTGTCCATCAAGGCAAGCCTTCTCAGGCTCTTCAAGCGGTGGTGATGGCCATGAAA
ACTAGAGGCGGGGATGAAGCTGTATTTCAGTCATTGTACCGTGCTCGTGAAGTGTACAGA
ACTAAAATGCAAGAAAACACCACAGTTGATCAGCTGGCTTCTCTGTTTGCTGAGTGTGTG
ATAGCTGAAGCCCAGCCGATAAAAGGCGAATCATGGCCATGCAACACTAACGTTCCACCA
GATGCTCATGGAACTTCTATTCTTGCCGAAACAGGCAGAATGCAAATTGTATTGGACGCA
TTCTCTGATGGAAGCAGCTTTATCTGTTTACAGTGTGGTGGTCTTGTTAGTAATAATCGC
AAAGATGAGCATTATGCATATTGGTGCGGCAATATGTAG
>EDWA@DN10364_c0_g1_i3
ATAGCTTTGAAGAAGGGTGCTCAGCTTCTGAAATATGGACGCAAGGGAAAGCCTAAGTTT
TGTCCATTTAGACTTTCTAATGATGAAACATCTTTAATCTGGATTTCAAGCAGTGGTGAA
AGAAGTTTGAAGTTATCGTCAGTCTCTAAAATCATTCCTGGACAAAGAACTGCTGTTTTC
CAGCGATATCTCCGGCCTGAGAAAGATTATTTATCCTTTTCTCTTATATACAACAACGGG
AAAAGGTCACTTGATCTGATTTGCAAGGACAAAGTTGAGGCAGAGGTGTGGATTGCAGGC
CTCAAAGCATTAATATCCTCTGGTCAGGGTGGACGCTCCAAAATTGATGGCTGGAATGAT
GGAGGCCTTTACCTTGATGATGGAAGAGATTTGACATCAAATAGTGCAAGTGACAGTTCT
GTTAGTGCTACTCGAGATATTAGCTCCCCTGAAGTTTTTGTCAATTTTAACCCAAACACT
TCACCTAAGAGTTTACGGCCTGAGAATTCTTTTCATTCTGAAAGGTCACATGCAGCATCA
GAAGGCACAAATATGGATGTAAAAGGATCTAGTTCATATGTTTTCCGTGTTAGTGTTTCT
AGTGCCCCAAGTACTTCTAGTCATGGTTCTGCACCGGATGATTATGATGCTTTAGGGGAT
GTTTATATATGGGGTGAGGTTATCTGTGATAATTCTGTGAAGATTGTAGCCGATAAGAAT
GCCAATTATTTGAGCATGAGAGCGGAT
>EDWA@DN10364_c0_g1_i4
ATAGCTTTGAAGAAGGGTGCTCAGCTTCTGAAATATGGACGCAAGGGAAAGCCTAAGTTT
TGTCCATTTAGACTTTCTAATGATGAAACATCTTTAATCTGGATTTCAAGCAGTGGTGAA
AGAAGTTTGAAGTTATCGTCAGTCTCTAAAATCATTCCTGGACAGAGAACTGCTGTTTTC
CAACGATATCTGCGGCCTGATAAAGATTATTTATCCTTTTCGCTTATATACAACAACGGG
AAACGGTCACTTGATCTGATTTGCAAGGACAAAGTTGAGGCAGAGGTGTGGATTGCAGGC
CTCAAAGCATTAATATCCTCTGGTCAGGGTGGACGCTCCAAAATTGATGGCTGGAATGAT
GGAGGCTTTTACCTTGATGTAATTCCACCTCCATTTGAATTCTTTCCACTAGTCTTTTTG
TGGTTTTTCTGTTTCATGAAGTGTTGCATATAA
>EDWA@DN10365_c0_g1_i1
ATGGAATCCCAGGATCAAAACCCAGTTGTTTTAATCACAGGGTGTTCACAGGGAGGAATC
GGAAATGCCCTGGCACGCGCTTTCGCCGATAGCAACTGCAAGGTGGTGGCCACAAGTAGG
TCGTTGAGCTCCATGTCAGACCTGCAACAAGATCCCAGGTTTTATCTTCAAGAACTCGAT
GTTCTGTCGGAGCAAAGCGTACAAAATGTCATGTCCAATGTAATAGATAAGTTTGGCCGT
GTTGATGTCTTGGTTAATAATGCTGGGATCCAATGCGTCGGCCCTCTTGCTGAAATCCCT
TTGCCGGCCCTGGAAAATACCTTCAACACCAATGTTTTCGGTAAAGTTTAA
>EDWA@DN10366_c0_g1_i5
ATGGCATCTGAGAAAGATCTCAACCTCGAGGCGACCGAGCTCCGACTAGGTTTACCGGGC
AACTCGGACGAGTCAGCTAAGAACCAAACGTCGGCAACTCCCCGGAGCAACAAAAGAGCC
TTGCCCCAAGGATCCATGACTAGTAATATCGCCACAACTTCTAAGAACTGTGACCAAGAA
ACTGGTTCACACACCAAGGCACAAGTTGTAGGGTGGCCACCAATCAGATCTTACAGAAAA
AACAACTTGCAATCCAAGAAAACTGAGGCTGAAAATAGTGGGATTTATGTGAAAGTGAGC
ATGGAGGGGGCTCCTTTTCTTAGAAAGATAGATTTGAAGGTGTTTAAAGGATACCCAGAA
TTGCTTAAGGCCTTGGAAAACATGTTCAAGTTCAAAGCTGGTGAATATTCAGAGAGGGAA
GGATATAATGGATCAGAATTTGTGCCTACTTATGAAGATAAAGATGGTGATTGGATGTTG
GTTGGAGATGTACCATGGGAAATGTTCACCAGCTGTTGCAAAAAGCTGAGGATCATGAAA
GGAGCAGAAGCAAGAGGCTTGGGTTGTGCTGTATGA
>EDWA@DN10366_c0_g1_i6
ATGTCTAGTAATGCCACAGCTTCTAAGAGCTGTGACCAAGACACTACTCCACAAACCAAG
GCACAAGTTGTAGGGTGGCCACCCATCAGATCTTACAGAAAAAACAGCCTGCAGGCCAAG
AAAAGTGAGGCTGAAATTAGTGGGATTTATGTGAAAGTGAGCATGGATGGGGCTCCTTAT
CTTAGAAAGATAGATATGAAGGTGTTCAAAGGGTACCCAGAATTGCTTAAGGCCTTGGAA
AACATGTTCAAGTTCAAAGCTGGTGAATATTCAAAGAGGGAAGGATATAATGGTTCAGAA
TTTGTTCCTACTTATGAAGATAAAGATGGTGATTGGATGTTGGTTGGAGATGTACCATGG
GAGTAA
>EDWA@DN10366_c1_g1_i2
ATGGCGTTCGAGAAAGATTTTAACCTTGACGCAACCGAGCTCCGATTAGGCCTGCCAGGC
ACATCGGATGAGCAAGCTTCCACAACCCTTAGGATCGGTAACAAAAGAGCCTTGCCTGAT
ATGAATGAAGATTCTAGTGTTGCAGCTGCTAAAAAATGTGATCAAGAAACAGCTCCACCC
ACCAAGGCACAAGTCGTCGGGTGGCCGCCGATTCGATCTTACCGGAAAAACAACCTCCAA
ACGAAGAAAACGGAGGTGGAAACATGCGGAATGTATGTCAAAGTCAGCATGGATGGAGCT
CCTTATCTTAGAAAGATAGATTTAAAGATGTACAAGGGATACCCAGAATTGCTTAAG
>EDWA@DN10367_c0_g1_i1
ATGGTGAACAAGTGTTTGGTTTTGGTGCTGTTTGCACTCTGCATTTTGGGGTTCAAGCCC
TGGTGTTCCCATGGTGCAACAGATCAAGGAGATGCTACAGCCCTAGGGGTTATGTTTAGT
AGTTTAAATTCACCGCAGCAGCTTACTGGATGGACTGCTAACAATGGTGATCCATGTGGG
CAGCCCTGGAAAGGTGTTACTTGCTCAGGCCAACGTGTTACGGAAATTAAACTGTCAAAT
CTTGGACTTTCTGGGTCAGTGGGTTACAACCTTCAAAGTTTGACATCATTGAAGGAAATG
GACGTGAGCCAAAACAATCTTTCTGGCAATATACCGTATAATATTCCTCAGAACTTGACA
CGATTAAATCTTGCATATAATCAATTTACTGGAAGCGTCCCTTATTCCATCAATCAGATG
TATTCTCTTCAATACCTAAATCTTAGTCATAACCAGTTGCAGTACCAATTAAATGACATG
TTTGGACCACTTTCTTCCCTCTCCACATTGGATCTCTCTTTCAATTCTCTGACCGGTGAT
CTCCCTGAGAGTTTTAAGAATCTTACTAGTATGAACTCTATGTACTTGCAGAACAACCAG
TTTACAGGCACTATTGATGTCCTTGCCAATCTTCCCCTTGAGACTCTGTATGTCTCCAAT
AACCGTTTTACCGGCTGGATACCTGATCAATTGAAAAGCATCAACTTGCAGAAGGACGGT
AATTCATGGAGCTTGGGGCTTGCGCCTCCACCTCCACCTGGTACCCCTCCTGCCACTAGA
AATAATAAAAATCACGAATCCGGTGGCAATAGTTCCCCATCTGATAGTGGTTCTAGTGGT
GGGGGTAAAAGATCAGGGATTGGAGGTGGAGGCATAGCGGGAATAGTAATATCCGTCCTT
ATCGTTGGGGCTATTGTAGCATTCTTTCTGGTGAAGAGAAGATCCAGGAGGCCATCCTCA
GATATTGAAAAGCATGATAATCAATCCTTTGCTCCTCTTCCTTCTAATGAAGTGCAAGAA
ATGAAATCCATACAGTCTTCCTCTTCAGTTGACACCAAGACCTTTGATACAATCCCTTCA
ATAAACCTTCGACCCCCACCTGTTGACTCTCACAAATCATTTGATGAAGAAGACTTTTCT
AGAAAGCCCATTGTTGTTAAGAAAGTTGTCCCAGCTCCTGAAAATGTTACATCATATTCA
ATAGCAGACCTCCAGATGGCTACAGGCAGTTTCAGCGTTGAAAATCTTCTTGGTGAAGGA
TCTTTTGGACGTGTTTATCGAGCTCAACTTGATGATGGCAAGGTTCTTGCTGTGAAGAAA
ATAGATTCATCAGCTCTTCCCAGTGAAATGTCCGACAATTTTTTAGAGATGGTCTCGAAC
ATCTCCGAGTTGCATCACACAAATATCACAGAGCTGTTTGGCTATTGTTCAGAGCATGGA
CAGCACCTACTTGTCTACGAGTTCCACAAAAATGGCTCACTTCATGACTTTCTGCATATA
TCAGATGAGTACAGCAAGCCTTTGATCTGGAACTCCCGAGTCAAAATTGCTCTGGGGACT
GCACGTGCATTAGAGTACTTGCACGAAGGTTGCTCGCCGTCTGTTGTTCATAAAAATATC
AAGTCGGCAAACATCCTACTTGATGCTGAGCTCAATCCTCATCTCTCAGACTCTGACTTG
GCAACCTTTATTCCAAATGCTGATCAGATATTAAATCGCGATGATGTTACTATGTCTGGA
TACGGTGCACCCGAAGTTACAATGTCTGGTCAATACTCTCTTAAGAGTGATGTTTACAGT
TTTGGAGTGGTTATGTTGGAACTTCTCACCGGACGCAAGCCATTCGATAGCACAAGGACA
AGATTAGAGCAATCT
>EDWA@DN10367_c0_g1_i2
ATGGTGAACAAGTGTTTGGTTTTGGTGCTGTTTGCACTCTGCATTTTGGGGTTCAAGCCC
TGGTGTTCCCATGGTGCAACAGATCAAGGAGATGCTACAGCCCTAGGGGTTATGTTTAGT
AGTTTAAATTCACCGCAGCAGCTTACTGGATGGACTGCTAACAATGGTGATCCATGTGGG
CAGCCCTGGAAAGGTGTTACTTGCTCAGGCCAACGTGTTACGGAAATTAAACTGTCAAAT
CTTGGACTTTCTGGGTCAGTGGGTTACAACCTTCAAAGTTTGACATCATTGAAGGAAATG
GACGTGAGCCAAAACAATCTTTCTGGCAATATACCGTATAATATTCCTCAGAACTTGACA
CGATTAAATCTTGCATATAATCAATTTACTGGAAGCGTCCCTTATTCCATCAATCAGATG
TATTCTCTTCAATACCTAAATCTTAGTCATAACCAGTTGCAGTACCAATTAAATGACATG
TTTGGACCACTTTCTTCTCTCTCCACAATGGATCTCTCTTTCAACTCTCTAACTGATGCT
CTCCCTGAGAGTTTTAAGAATCTTACAAGTATGAAGTCTATGTACTTGCAAAATAACCAG
TTTACAGGCACTATTGATGTCCTTGCCAACCTTCCCCTTGATAATCTGTATATTTCCAAT
AACCATTTTACTGGCTGGATACCTGATCAATTGAAAAGTATCAATTTGCAGACGGACGGT
AATTCATGGAGTTCAGGGCCTGCACCCCCGCCTCCACCTGGTTCCCCTCCTGCCCCTAGA
CACGACAGAAAACACAAATCTGTTAGCCATTCTTCCCCACCGGACAGTGGTTCCAGTAGT
GAGAGGAGCAGCAAATCAGGGATTGGAGGCGGAGGCATTGCAGGAATAGTGATATCTATC
CTTATTGTTGGCGCTATACTAGCATTCTTTCTGGTGAAGAGAAGATCCAAGAGATCATCG
TCAGATATTGAAAAGCTTGATAATCAATCGTTTGCTCCTCTAGCTTCTAAGGAAGTGGAA
GAAAGGAAATCCATTCAGTCTTCCTCTTCACTTGATACCAAGATATTTGATAAACCTGCT
TCAATAAACCTTCGACCCCCACCTGTTGACTCTCACAAATCATTTGATGAAGAAGACTTT
TCGAATAAGCCCGTTGTTGTTAAGAAAGCTGTCACAGCTCCTATAGATGTTACATCATAT
TCAATAGCTGACCTCCAGATGGCTACAGGTAGTTTCAGTGTTGAAAATCTTCTCGGTGAA
GGAACTTTTGGACGTGTTTATCGAGCTCAACTTGATGATGGCAAGGTTCTTGCTGTGAAG
AAAATAGATTCATCAGCTCTTCCCAGTGAAATGTCCGACAATTTTTTAGAGATGGTCTCG
AACATCTCCGAGTTGCATCACACAAATATCACAGAGCTGTTTGGCTATTGTTCAGAGCAT
GGACAGCACCTACTTGTCTACGAGTTCCACAAAAATGGCTCACTTCATGACTTTCTGCAT
ATATCAGATGAGTACAGCAAGCCTTTGATCTGGAACTCCCGAGTCAAAATTGCTCTGGGG
ACTGCACGTGCATTAGAGTACTTGCACGAAGGTTGCTCGCCGTCTGTTGTTCATAAAAAT
ATCAAGTCGGCAAACATCCTACTTGATGCTGAGCTCAATCCTCATCTCTCAGACTCTGAC
TTGGCAACCTTTATTCCAAATGCTGATCAGATATTAAATCGCGATGATGTTACTATGTCT
GGATACGGTGCACCCGAAGTTACAATGTCTGGTCAATACTCTCTTAAGAGTGATGTTTAC
AGTTTTGGAGTGGTTATGTTGGAACTTCTCACCGGACGCAAGCCATTCGATAGCACAAGG
ACAAGATTAGAGCAATCT
>EDWA@DN10368_c0_g1_i2
ATGGCGGTTACTTTGCAGAACCTCCGCTTCTGTGGACCCGCCGCCTCTGGCCCCGCCGGC
GGAAGCTTCGAAGCTCTCAATCGGATTCTCGCCGACCTCTGCACCCGTGGCAATCCTAAG
GAGGGAACTTCGTTAGCATTGAAGAAGCATGTGGAAGAAGAAGCTCGTGATCTTAGCGGG
GAAGCATTTTCTCGTTTTATGGACCAGTTATATGATCGAATTTCGAGCCTCCTGGAAAGT
AATGATGTTGCACAAAATATGGGAGCTTTAAGAGCCATTGACGAGTTGATAGATGTGGCA
CTCGGCGAGAATGCCTCCAAGGTTTCCAGGTTTTCTAATTATATGCGGACAGTTTTTGAG
ATTAAGCGCGATCCTGAAATACTAGTCCTTGCTAGTAAAGTTCTTGGCCATCTAGCAAGA
GCTGGTGGTGCGATGACTGCAGATGAAGTGGAGTTTCAGGTCAGAACTGCCCTGGAGTGG
CTTCGCGGGGATAGAATAGAGTATCGTCGTTTTGCTGCTGTCTTAATTTTGAAGGAAATG
GCAGAAAATGCTTCCACCGTATTCAATGTTCATGTACCTGAATTTGTTGATGCGATTTGG
GTTGCATTGAGGGATCCAACATTGGCTGTCCGCGAGCGTGCTGTGGAAGCATTGCGTGCG
TGCCTTCGTGTTATTGAAAAGCGTGAGACACGTTGGCGTGTGCAGTGGTATTATCGAATG
TTTGAAGCTACGCAAGATGGATTGGGAAATAATGCTCCTATTCACAGTATACATGGTTCT
TTGCTTGCTGTTGGAGAGCTTTTGAGGAACACCGGTGAATTCATGATGTCAAGGTACAGA
GAAGTTGCTGAAATTGTTCTTAGATACCTAGAACATCGTGATCGGCTTGTTCGCCTTAGC
ATAACTTCATTGCTACCTCGCATTGCACATTTCCTGCGTGACAGATTTGTGACAAACTAC
TTGACGATATGCATGAAACATATCCTTACAGTTTTAAGAATCCCAGCTGAACGTGCCAGT
GGGTTTATTGCCCTTGGGGAGATGGCTGGTGCTTTGGACGGAGAGCTTGTCCACTATTTG
CCGACAATTACTTCTCTCTTACGTGATGCAATTGCTCCACGCAGAGGTAGGCCCTCTCTC
GAAGCTTTGGCCTGTGTTGGAAACATTGCAAAAGCTATGGGACCAACAATGGAGTCCCAT
GTCCGTGGTCTCCTTGATGTTATGTTTTCTGCTGGTCTTTCTCCTACACTTGTTGAAGCT
CTTGAGCAAATTACCGTCAGTATTCCGTCTTTGCTTCCCACTATTCAAGATCGGCTTCTT
GATTGCATTTCCTTGGTTCTTTCAAAGTCTCATTATTCTCAGGCAAGGCCAGCTGTTGCC
TTGGCTCGGGGCACTGCTGCTAATGTTCCCCAGCCAGTGTCTGAGCTTAGTGGTCCAGCC
CTTGTTCAGCTTGCTTTGCAGACTCTTGCTCGTTTTAATTTCAAGGGACATGAACTTCTT
GAGTTTGCGAGAGGATCAGTTGTTGTGTATCTTGATGACGAGGATGGAGCCACTCGAAAA
GATGCTGCCTTATGCTGTTGCAAATTAGTTGCAAATTCCTTTTCTGATATTACATCCTCA
CAATTTGGTTCTGGTCGGTCTAACCGGGCTGGAGGAAAGCGAAGGCGTCTGATCGAGGAG
CTTGTGGAGAAGCTTCTCATTGCAGCTGTTGCAGACGCTGATGTTACTGTTCGCCATTCA
ATATTTTCCTCTCTCCATGGAAACAGAGGTTTTGATGATTTTTTAGCACAAGCTGATAGC
TTGAGTGCGGTTTTTGCTGCTTTAAATGATGAGGATTTTGATGTGCGAGAATATGCAATA
TCAGTGGCTGGGAGATTATCAGAGAAAAATCCGGCATATGTTCTTCCAGCACTTCGTCGT
CATCTCATACAATTATTGACATACTTAGGGCAAAGTGCAGATAATAAATGCAGAGAAGAG
AGTGCCAAGTTACTCGGTTGTTTAATACGCAACTGTGAACGACTAATACTCCCATATATC
GCCCCAGTGCACAAGGCTCTTGTGGCAAGACTACTTGAGGGCACTGGAGTCAATGCCAAT
AATAGCTTTATTAGTGGAGTTCTTGTAACTGTTGGAGATCTTGCTAGAGTGGGTGGTTTT
GCGATGAGAGAATACATCTCCGAACTTATGCCTTTAATTGTTGAAGCATTATTGGATGGG
GCAGCTGTCACTAAACGTGAAGTAGCTGTTGCTACTCTTGGTCATGTTGTACAGAGTACT
GGGTATGTCATAGCTCCATATAATGAATACCCTCAATTACTTGGCTTACTTCTGAAATTG
TTGAATGGAGAGTTAATGTGGTCTACCAGACGAGAAGTACTAAAGGTTCTTGGTATCATG
GGTGCTTTGGATCCCCATGCACATAAAAGAAATCAGCAAAGCTTGACTGCGTCACATGGA
GATGTTACCCGTGCTGCCAGTGATTCTGGTCAACATATCCCATCATCAATGGATGAACTG
CCTATGGACCTTTGGCCATCATTTGCTACATCTGAAGATTACTACTCCACGGTTGCTATC
AATTCTCTCATGCGGATTCTTAGGGATCCTTCTCTTGCCAGTTACCACCAAAAGGTGGTT
GGATCTCTTATGTTTATATTCAAGTCAATGGGTCTGGGTTGTGTTCCATACCTGCCAAAG
GTTTTGCATGATCTCTTTCAGATTGTTCGTACATGTGATGATCATCTGAAGGATTATATA
ACATGGAAGTTGGGTACTCTTGTGTCGATTGTGCGTCAGCATATTCGTAAATATTTACCA
GAGCTGCTATCTTTAATTTCTGAACTATGGTCATCATTCAGCTTGCCAGCTAGTACTCGC
CCTTCACGTGGTTTTCCGGTACTGCATCTAGTTGAGCAGCTTTGCTTAGCTCTCAATGAT
GAATTTCGAAAGTATCTTCCTGCTATTCTTCCATGCTGTATTCAAGTCTTGAGTGATGCA
GAACGTTGCAATGATTACACCTATGTTCTTGACATCCTCCATACCTTGGAAGTATTTGGC
GGGACATTGGATGAACATATGCATTTACTTCTTCCTGCCCTTATTCGACTGTTTAAAGTG
GATGGTTCTGTGGAAATAAGACGTGCTGCTATCAGAACTTTGACAAGATTAATCCCTTGT
GTTCAGGTTGCAGGTCACATATCTTCTCTAGTGCATCACTTGAAGATAGTTTTAGATGGG
AAAAATGATGAGCTCCGTAAGGATGTTGTTGATGCACTTTGCTGTCTGGCACACGCCCTT
GGAGAAGACTTCACTATTTTTATCCCATCTATACACAAACTTTTGTTGAAACACCGCTTG
CGGCATAAAGAATTTGAGGAAATTGAAGGTCGTTTGAGGCGACGTGAGCCATTAATTGTG
GGGAGCACGGCAGCACAAAGATTAAGTCGACGACCTCCAGTGGAGGTTGTTAGTGACCCA
CTAAATGATGTGGAAAATGATCCTTATGAAGATGGGAATGATGTGCAAAGACATCCTAGA
GGTCACCAGGTCAATGATGGTCGCTTACGCACTGCCGGGGAGGCTTCTCAGCGCAGTACA
AAAGAAGATTGGGCAGAATGGATGAGGCATTTTAGCATTGAACTCTTAAAAGAATCTCCT
TCTCCAGCATTACGAACTTGTGCTCGGCTTGCACAATCACATCCTTTTGTTGGGCGTGAG
TTATTTGCTGCTGGTTTTGTTAGTTGCTGGTCTCAACTGAATGAGTCTAGTCAGAGGCAG
TTGGTCCGAAGCTTGGAGATGGCATTTTCTTCCCCTAATATTCCTCCTGAAATTTTGGCT
ACTCTTCTCAACTTGGCTGAATTCATGGAGCGTGATGAAAGACCTCTCCCTATAGATATA
CGACTTCTTGCTGCACTTGCTGAAAAGTGTCGAGCATTTGCCAAGGCTCTACATTACAAA
GAAATGGAATTTGAAGGTGCCCGCTCAAAGAAGATGGATGCTAACCCTGTTGCTGTAGTT
GAAGCTCTCATACACATAAACAATCAGTTACATCAGCACGAGGCTGCCGTGGGAATATTG
ACTAATGCGCAGCAACATCTGGATGTTCAGTTGAAGGAATCATGGTATGAGAAGTTGCAG
AGATGGAATGATGCTCTTAAGGCATACACTGTCAAAGCCTCTCAAGCATCAAGCCCGCAT
CTCGTACTAGAAGCTACCCTAGGGAGAATGCGATGCCTTGCTGCATTGGCTCGATGGGAA
GAGCTTAACAACTTGTGCAAAGAGTATTGGACTCCAGCAGAGCCCTCTGCTCGATTGGAA
ATGGCACCAATGGCTGCAAATGCTGCTTGGAACATGGGAGAATGGGATCAAATGGCCGAG
TATGTGTCTCGATTAGATGATGGAGATGAAACCAAACTCCGGGCTTTAGGGAACACTGCT
GCTACTGGTGATGGAAGCAGTAATGGTACATTCTACAGAGCTGTTCTGCTAGTTCGGAGG
GGAAAGTATGATGAGGCACGTGATTATGTTGAGAGAGCGAGAAAGTGCCTGGCAACAGAG
CTTGCTGCTTTGGTTTTGGAGAGCTACGAGCGTGCTTACAGCAATATGGTCCGTGTTCAG
CAGCTTTCTGAACTGGAGGAGGTCATTGATTATTGCACTCTCCCTATGGGAAACCCTGTT
GCTGAAGGCCGGCGTGCCTTAATTCGAAATATGTGGACTGAGCGGATACAGGGAGCAAAA
CGAAATGTTGAGGTCTGGCAAGCGCTTTTGGCTGTTAGAGCTCTTGTTCTACCTCCAACA
GAAGACATTGAAACCTGGCTCAAGTTTGCTTCTCTTTGTCGGCAGAATGGAAGGATTAGT
CAGGCTAAGTCTACCTTAATTAAGCTCCTACAGTATGATCCAGAAACTTCTCCAGAAAAT
GTAAGATATCATGGTCCCCCTCAAGTAATGCTGGCTTACTTAAAATATCAATGGTCACTT
GGTGATGATCTTAAACGAAAGGAAGCATTTTCCAGGCTTCAGAATCTGGCTGGAGAGCTT
TCAATCTCTCCAAATATCCAATCCATTCAATCAACTGCTTCAATGAGTGGTACAAGTGCA
AATGTTCCACTCTTGGCTCGTGTGTATCTTAAACTTGGAACTTGGCAGTTGACACTCTCA
CCTGGATTGGATGACGATTCAATACAAGAAATCCTTTCAGCGTTTAGGAATGCCACTCAG
TTTGCGACAAAATGGGCAAAAGCATGGCACGCATGGGCATTGTTCAATACAGCTGTCATG
TCTCATTATACTCTAAGAGGCTTTCAAACCATTGCCTCTCAGTTTGTTGTTTCAGCTGTC
AATGGATATTTTCATTCAATAGCCTGTGCAGCAAATGCAAAAGGTGTTGATGACAGTCTA
CAGGATATACTTCGCCTCCTTACCTTGTGGTTTAACCATGGAGCAACTGCAGAAGTTCAA
AAGGCCCTACAGATAGGATTTGCCCATGTTAATATCAACACATGGTTGGCTGTTTTACCA
CAAATAATCGCCAGAATACATTCAAATAACCATGCTGTGAGAGAACTCATTCAATCACTT
CTGGTGCGAATTGGTCAAAGTCACCCCCAGGCTCTTATGTACCCTCTTCTTGTTGCTTGT
AAATCCATAAGCAATTTGCGCAAAGCAGCTGCTCAAGAAGTGGTTGACAAAGTGCGTCAG
CATAGTGGTGTGCTTGTGGATCAGGCACAGTTGGTTTCAAAGGAACTAATCAGGGTTGCA
ATACTTTGGCATGAGTTATGGCATGAGGGGCTGGAAGAAGCTAGTCGTCTATACTTTGGT
GAACATAACATTGAAGGGATGCTGAAAGTCTTGGAACCTTTACATGAGATGCTCGAGCAA
GGGGCTATGAGGGACAATACTACTATAAAGGAGAGAGCATTCATAGAGGCATACCATCAC
GACTTGTCTCAGGCCTATGAGTGCTGTATGAAATATAAGAGAACTGGAAAAGATGCTGAG
CTTACTCAGGCATGGGATCTCTATTATCATGTTTTCAGGAGAATAGACAAGCAACTTCAA
AGTCTTACTACCCTGGATCTGCAGTCTGTTTCTCCTGAATTGGTAGAATGCCGTGATTTG
GAGCTCGCTGTACCTGGGACATACCGTGCGGAATCACCTGTGGTAACGATTGCATCATTT
GCACATCAACTTGACGTCATAACTTCCAAACAGCGACCTCGGAAATTGACTATCCATGGG
AGTGATGGTGAAGATTATGCCTTCTTACTGAAAGGACATGAAGATCTTCGCCAAGATGAG
CGTGTCATGCAGCTATTTGGCTTAGTGAACACCCTGCTGCAAAATTCTAGAAAGACTGCA
GAAAAAGATCTGTCTATTCAGCGGTATGATGTCATACCTCTATCTCCAAACAGTGGGTTG
ATTGGATGGGTCCCTAATTGTGATACCTTACACCAGCTCATTCGAGAGTACAGAGATGCC
AGAAGGATCACCCTAAATCAGGAGCACAAATTTATGCTAAGTTTTGCACCAGATTATGAC
CATTTACCACTCATTTCTAAAGTGGAAGTATTTGAGTATGCGCTACAAAATACTGAAGGA
AATGATCTGGCCAAAGTTCTTTGGTTAAAAAGTCGTACTTCTGAGGTGTGGCTAGAGAGG
AGGACAAATTATACTCGAAGTTTAGCTGTAATGAGCATGGTTGGTTATCTCCTTGGGTTA
GGCGATCGCCACCCAAGTAATCTCATGCTACGCCGTTCTAGTGGAAAGATCTTGCACATA
GATTTTGGAGACTGTTTCGAAGCCTCTATGAACCGGGAAAAGTTCCCTGAAAAGGTTCCT
TTCCGTTTGACCAGAATGCTTGTGAAAGCCATGGAAGTCGGTGGTATTGAGGGCAATTTC
CGCTTGACATGTGAAAATGTGATGAAAGTTCTCCGATCAAATAAGGATAGTGTTATGGCT
ATGATGGAGGCATTTGTTCATGATCCTCTCATTAATTGGCGTCTTTTCAATTTCAACGAA
GTCCCACAAATGTCAATTTTTACGAGTACACATGGCACTGCTGCCGTAAACACGGAAGAA
ACTGCTCCAAATAAAGAGCTTGCACATCCTCAGCGGGGGGCTCGGGAACGGGAACTTCTT
CAGGCCGTTAATCAACTTGGTGATGCTAATGAGGTTTTAAATGAGCGAGCTGTGGTGGTT
ATGGCCCGTATGAATAACAAACTCACGGGGCGCGATTTTTCATCTTGCACTTCAATACCG
ACAACCTCTTCGAGCATCCAACATGCAGTAGACCACAGCACCTTAATTTCGGGAGATAAT
CGAGAAGTGGAACATGGGTTATCAGTTAAACTACAAGTTCAAAAGTTAATCATCCAAGCT
ACTTCCCATGAAAATTTGTGCCAGAACTATGTTGGGTGGTGTCCCTTTTGGTGA
>EDWA@DN1036_c0_g1_i2
ATGGATTTTGGGGTGGCTGGTTTGGAGGGGTCTGTGGGTTCAGAGACTGCGGCCACTGCT
ACGAGTACTGGTTTTACTTTGGTTGCTTCAGATTCTGAGACAAAGCAGAAGCTGTATGGA
TCTGGGTTTCTCAAGCAAGAGAGATCTGGCAATGGTGAAGATGATTGCAGGGTTTCAAAG
CTGACCAAATTTGATGATTTCTCAGCCTCCAAGGCAATGCTGTCCCAACAGAGAAACACT
TCATCTCGATCTAATAATACCTCTATCTTCTTTGATGGACAACAGCAGCAGCAAATGCTG
AGCTTTTCTGCTCCCAAATCTGAAGCTCTTTCAATGGAGAGGAGCTCCCAAAATGTCACA
TTCCCTTACAATCATCTCACACCACCGGCTTATACTAAACATACAGGCTACCATAGTGGA
GGGTTTAGTGGTGCAAACATGAATGGAGGACCATTCACTCCAACTCAATGGATGGAGCTA
GAACACCAGGCTTTGATCTACAAATACATAACTGCAAATGTGCCAGTACCATCAAATCTT
CTCATTCCTATAACAAAGGCCCTTGATTCTGCTGGTTTCTCTTGCTTTTCTGGTGGACTC
CTCAGGCCAAATACATTGGGATGGGGAGCTTTCCATCTTGGGTTCTCAAACAACTCCGAT
CCGGAGCCAGGACGGTGTCGCAGAACAGATGGAAAGAAATGGCGGTGCTCGAGAGATGCG
GTTGCAGACCAGAAGTACTGTGAGCGGCATATGAACAGGGGTCGCCATCGTTCAAGAAAG
CCTGTGGAAGGTCAATCCGGACATGCAGCTACCGCTGCCACCAAGCTGATGCATCATACT
GTGTCATCCTCTTCGGCATCAGTGGTAGGGCCAACTGGTGGGAGCAGTGTGTCCAACAGC
CTCGCTGTTGCTCAGCAGCAATTCAAGAATTTGCTGCCTGCTGGAAAATCTAATCTTTCG
GAGTCAGCTCCGATAAACAGGCTGCTTCTGAATAAAGAAACCATTGATGAAAGAACACAT
GATACTGCACCAGGGAATGAGTTTGGAGTTGTTTCTTCTGAATCACTCCTTAACCCTTCC
CACAACAGCCCTTCCCTGGTTAAGTGCATTAATTTTGGTTGTTCTAATCTTAATAGTCAA
GAAACCGAATCCCATCGTTCTGTTCACCAATTCATCGATGGCTGGCCTGAAGTTGATGTT
CAATCTGATAGGACTCGGCTTTCAATATCAATACCGATGGTGGTCTCGGATTTCATGTCC
TCTACTTTGTCTCCCAACAATGAAACTGCAACTCGTTCTCCTCTCCGATTATCGCATGAA
CATGACCCTATACAAATGGGATTGGGAGTCAGCAGCGTTGGTAATGAAGCAAACCGGAGG
CAAGCTAATTGGATTCCCATCTCTTGGGAGACTTCCATGGGAGGTCCTCTTGGTGAGGCA
TTGCATAGCACTAACAGCAACACCACAGACTGCAATAACTCATCTGCACTTAACTTTATG
ACGGAGAACTGGGATCATAGTCCTCAGTTCGGATCATCTCCTACAGGGGTCTTACAAAAG
ACTACATTCGGTTCGCATTCGAATAGCAGTGCTGGAAGCAGTCCAAGAGCAGAGAATAAC
AAGAATGACCTACTTGGTTCCACCATTGTTCGTTCTTAA
>EDWA@DN1036_c0_g1_i3
ATGGATTTTGGGGTGGCTGGTTTGGAGGGGTCTGTGGGTTCAGAGACTGCGGCCACTGCT
ACGAGTACTGGTTTTACTTTGGTTGCTTCAGATTCTGAGACAAAGCAGAAGCTGTATGGA
TCTGGGTTTCTCAAGCAAGAGAGATCTGGCAATGGTGAAGATGATTGCAGGGTTTCAAAG
CTGACCAAATTTGATGATTTCTCAGCCTCCAAGGCAATGCTGTCCCAACAGAGAAACACT
TCATCTCGATCTAATAATACCTCTATCTTCTTTGATGGACAACAGCAGCAGCAAATGCTG
AGCTTTTCTGCTCCCAAATCTGAAGCTCTTTCAATGGAGAGGAGCTCCCAAAATGTCACA
TTCCCTTACAATCATCTCACACCACCGGCTTATACTAAACATACAGGCTACCATAGTGGA
GGGTTTAGTGGTGCAAACATGAATGGAGGACCATTCACTCCAACTCAATGGATGGAGCTA
GAACACCAGGCTTTGATCTACAAATACATAACTGCAAATGTGCCAGTACCATCAAATCTT
CTCATTCCTATAACAAAGGCCCTTGATTCTGCTGGTTTCTCTTGCTTTTCTGGTGGACTC
CTCAGGCCAAATACATTGGGATGGGGAGCTTTCCATCTTGGGTTCTCAAACAACTCCGAT
CCGGAGCCAGGACGGTGTCGCAGAACAGATGGAAAGAAATGGCGGTGCTCGAGAGATGCG
GTTGCAGACCAGAAGTACTGTGAGCGGCATATGAACAGGGGTCGCCATCGTTCAAGAAAG
CCTGTGGAAGGTCAATCCGGACATGCAGCTACCGCTGCCACCAAGCTGATGCATCATACT
GTGTCATCCTCTTCGGCATCAGTGGTAGGGCCAACTGGTGGGAGCAGTGTGTCCAACAGC
CTCGCTGTTGCTCAGCAGCAATTCAAGAATTTGCAGCATGCTGGTAAATCTAATCTTTTG
GAGTCAGCTCCGATGAACAGGTTGCTTCTGAATAAAGAAACCATTGATGAAAGAACACAT
GATACTGCACCACGGAATGAGTTTGGGGTTGTTACTTCAGAGTCACTCCTTAACCCTTCC
CACAAAAGCCCTTCCCAGGTTAAGTGCATTGATTTTGGTTGTGCTCAAGATCTTAATAGT
CAAGAAACTGAAACCCATCATTCCGTTCGTCAGTTCATCGGCGGCTGGCCTAAGACACAG
TGTGACCGTTCTTCCATATCCTGGCCTGAAGTTAACGATCAACCAGACAGGACTCAGCTT
TCCATATCAATACCAATGGCGGTCTCTGATTTCATGTCCTCTACTTCGTCTCCCAACAAT
GAAACTGTAACTCATTCACCTCTCCAATTATCGCATGAAGTAGACCCTATACTGATGGGA
TTAGGAGTGGGCAACGTTGGTAATGAAACAACCAACCAGAGGCAAGCTAATTGGATTCCC
ATCTCTTGGGAGACTTCCATGGGAGGTCCTCTTGGTGAGGTATTGCATAGCGCTAACAGC
ACCACTGCAGACTGCAGGAACTCGTCTGCACTTAACCTTACAAAAGAGAGCTGGGATCAT
AATCCTCGGTTTGGATCATCTCCTACAGGGGTCTTACAAAAGACTACATTCGGTTCGCAT
TCGAATAGCAGTGCTGGAAGCAGTCCAAGAGCAGAGAATAACAAGAATGACCTACTTGGT
TCCACCATTGTTCGTTCTTAA
>EDWA@DN1036_c0_g1_i5
AAATCTGAAGCTCTTTCAATGGACAGGAGCTCCCAGAATGTCATATTCCCTGACTATCAT
CTCACATCACCAGCTTATACTAAACATACAGGCTACCATAGTGGAGGGTTTAGTGGTGCA
AACATGAATGGAGGACCATTCACTCCAACTCAATGGATGGAGCTAGAACACCAGGCTTTG
ATCTACAAATATATGACTGCAAATGCACCAATACCATCAAATCTTCTCATTCCTATAAGA
AAAGCCCTTCATTCTGGTGGATTCATCAGACCCAATACATTGGGATGGGGAGGGTTCCAT
CTTGGGTTCTCAAACAACACCGATCCAGAGCCGGGACGGTGTCGTAGAACAGATGGAAAG
AAATGGCGGTGCTCGAGAGATGCGGTTGCAGACCAGAAGTACTGT
>EDWA@DN1036_c0_g1_i6
ATGGATTTTGGAGTGATGGGTTTGGAGGGGTTCGTGGGTTCAGAGGCTACTACGACTGGT
TTTACTTCTCTTGCTTCAGATCCTGAGACGAAGCAGAAATGGTCCGGGTCCGGGTTCCTC
AAGCAAGAAAGATCTGACAATAATGAGGACTGGAGGAGTTCAAAGCTGGCCAAATTTGAC
GATTCCTCAGTCTCCAAGGCAACGTTGCTGAACCAGAGAAATACTTTACTGAGATCCAAT
ACCTCTATCTTCTCTGACGGACAACAACAGCAGCAACAAATGCTTAGCTTTTCTGCTCCC
AAATCAGAAGCTCTTTCAGTGGATAGAGGCTCTCAAAATGTCGCATTCCCTTACTTTCAC
CTCACATCACCTGCTTACACTAGAAACACAGGCTACAGCAGTGGAGGATTTAATGGTGCA
AACATGCATGGGGTGTTAGCAGGAGCTAGAGGACCATTCACTCCATCTCAATGGATGGAG
CTGGAACACCAGGCTTTGATCTACAAATACTTGACTTCCAATGTGCCTATACCATCTAAT
CTTCTCATTCCTATAAGAAAATCCCTTGATTCTGCTAATTTCTCTGTTTACTCTGGTGGA
CTCCTCAGACCCAGTACATTGGGATGGGGAGCTTTTCACCTTGGGTTCTCAAACAACACT
GATCCAGAGCCAGGACGGTGTCGTAGAACTGATGGAAAGAAATGGCGGTGCTCAAGAGAT
GCGGTTGCCGACCAGAAGTATTGCGAGCGGCATATGAACAGGGGTCGCCATCGTTCAAGA
AAGCCTGTGGAAGGTCAATCCGGCCATTCCGCCGCCGCCACTACCACTAAACTGATGCGT
AGTGTCTCATCCTCCACAGCATCAGCGGTAGGGCCAACCAGCGGCAGCGGCGAGTCCAAC
AGCCTCGCCATTGCACAACAACAGTTCAAGAATTTGCAGCATGGTAGTGCATCATCTAAC
ATTCCTGCGGCAGCTCCACTGAACAGGTTGCTTGTGGGTGAAAGAATACACGACACTGCA
CCAGGACTCAACATGACATCCCTGACCGGTGACCTAAAATCTAAAGAAAACCCTTTCTTG
ATTCCCAAGCAGCAGATCTCATATGAACAAAACTCAAGAACCGAGTTTGGAATTGTTTCC
TCTGACTCACTTCTTAACCCATCTCATAAAAGTTCATCCCTGATCAAGTGCAGAAATTAT
GGTTCCTCTCAAGATGTTAACAGTCAAGAAAATGAAACCCAACATTCCCTTCGCCAGTTC
ATGGATGAGTGGCCTAAAACCCAGTCTGATCGTTCAGCTATGGCCTGGCCTGGGATTGAT
TTTCAATCAGATGGGACCCAACTTTCCATATCAGTACCCATGGCTGCCTCTGATTTCATG
TCCTTTACTTCCTCTACCAACAATGAGAAAGTAACACTATCCCCTCTGAGATTATCACGT
GAATTCGATCCTATACACATGGGCTTGGGAGTGGGCAGTGCGATCAATGAATCAAACAAG
AGGCAAGGAAATTGGATTCCCATATCTTGGGAGTCATCCATGGGTGGTCCTCTTGGTGAG
GTATTGCATAGTACTAACAGCAGCACGGGTGAGTGTAAGAACACATCAGCACTTAACCTC
ATGACAGAGGGCTGGGATAATAGTCCTCGGATAGGATCGTCTCCGACCGGGGTCTTACAA
AAGACTACGTTCGCTTCTCTTTCTAATAGCAGTGCAGGAAGCAGTCCGAGAGCAGAGATC
AACAAGACCAATGATAATGCTAGCCTTTGCAATAATCTCCTTGGTTCAACCCCTGTTCAG
CCTTCCTCTCTGCCTGCTATATAA
>EDWA@DN1036_c1_g1_i1
ATGATATCCCCCAACATCGATCTAAAATTCAAAGAAAACCCTTTCTTGATTCCCGAGCAG
CATCCGATCTCATATGGAGAGGAGTCGAGAAATGACTTCGGAGTTGTTTCCTCTGACTCG
CTCCTTAACCCTACCCATAAGGACTCTTCCATGATTAACTGCAGAAATTTGGGTTCTTCT
CAAGACCTTACTCGTCAAGCAACCGAACCGCAACATTCCCTTCACGAGTTCATGGATGAT
TGGCCTAAAAGCCAGTCCGATCGTTCATCCATTTCTTGGCCTGAAGTTGATGTTCAATCA
GACATGACTCAACTTTCCATATCAATACCAATACCAATACCAATGGCTGCCTCAGATTTC
ATGTCCTCAACTTCCTCTCCTAATGAAAAACCGTCCCCATCATGTGAATTCGACCCTATA
CACATGGGATTAGGTGTAGGCGATGTTATTAATGAACCAAACCATAGGCAAGCAACTTGT
ATACCCATCTCTTGGGAGAATTCCGTGGGTGGTCCCCTTGGTGAGGTGTTGCACGGTACG
AACAGCACCATAGCAGACTGCAACAACTCATCAGCACTTAACCTTATGACAGAGGACGGC
TGGGACGGATCATCTCCCACCGGAGTCTTAACCTTTGCTTCTCTTTCTAACAGCAGTGCT
CGAAGCAGTCCAAGAGCAGATGAAGCCCTTGGTTCAACCGTCGCTCATTCTTCCTCTTTG
CCTGCATTGTAA
>EDWA@DN10370_c0_g1_i1
ATGGAGGACGCTAAGCAAACGCTTCTTTCACCTGCTCTAGTCGGCGAGGACAGTCTCCAC
GAGGAGCAGATACTTTCTAAACCATCAAACAGATCCTCGTCGACCACCTTCACCGTCGGC
ACTGAAGACATCCCACCGATCAACGGCGTCCGTGACTTCTTCCGAGAGTACATGATTGAG
TCCAAGAAGCTTTGGTTCCTTGCCGGTCCCGCCATCTTCACCTCCATCTGCCAATACTCC
CTCGGAGCCATCACTCAAGTCTTTTCCGGCCAAGTTGGCACTCTGGCTCTCGCCGCCGTC
TCTGTTGAGAACTCCGTCATCGCCGGTTTCTCCTTCGGTGCCATGCTTGGCATGGGAAGT
GCACTCGAAACTCTATGCGGCCAAGCATTCGGCGCCGGGAAGCTGGATATGCTAGGCGTA
TACATGCAAAGATCATGGGTCATCCTCAACTCAACCGCTTTACTCTTAAGCTTGTTATAC
ATATTCGCGGCTCAGATTTTGAGGCTGATAGGCCAAACGGAGAGCATATCGAAGGCCGCC
GGAATCTTCTCCATATGGATGATACCGCAGCTGTTTGCATACGCGTTTAACTTTCCGACG
GCGAAGTTCTTACAGGCGCAGAGCAAGATGATGGCGATGGCGGTGATAGCCGGTGTGGCG
TTGGTTGTGCACGTTGTATTGAGCTGGCTCTTGATGTTGAAGCTGGGATGGGGCCTGGTG
GGTGCAGCCATTGTTTTGAATATGTCGTGGATTTTCATAGATGTGGCTCAGTTTTTGTAC
ATAATCAGCGGCACATGTGGTCGGGCTTGGACCGGTTTCTCTTCGAAGGCGTTTCAGCAT
TTATGGGGATTTGTTAGATTATCTTTAGCTTCAGCAATAATGCTCTGCTTGGAGGTGTGG
TATTTCATGGCACTGATACTGTTTGCTGGATACCTAAAGGACGCGGAGGTATCCGTGGGT
GCTTTATCTATCTGTATGAACATACTGGGATGGACAGTCATGGTATCTATCGGGATGAAT
GCAGCCATAAGCGTAAGAGTTTCGAATGAGTTGGGAGCAGGGCATCCAAGAACAGCCAAA
TTCTCATTGGTGGTGGCGGTGACATCTTCCTTTATGATTGGTGTCATAACCTCCATAGTT
CTCATAATCTTTAGGAATGATTATCCTTACTTGTTTTCAAATGACCCACAAGTTCAAGAT
CTCGTTGTTGAGCTCACTCCACTCTTGGCCCTTTGTATCATCATCAACAATGTTCAACCT
GTCCTTTCAGGAATGGCCATTGGAGCTGGATGGCAAACTGTCGTAGCCTACGTGAACATT
GCATGTTACTATTTCTTTGGTATTCCTTTGGGTCTCATATTAGGCTTTACACTTCAAATG
GGTGTCAAGGGAATTTGGTATGGGATGCTATTAGGAACAGTCATGCAAACTTGTGTACTA
TTTGGAATGATTTACAAAACCAACTGGAACAAAGAGGCTTCGATTGCGGAGGAGAGGATA
AAACAATGGGGAGGTGACATTGACACCAAAGAGAAGACATAA
>EDWA@DN10370_c0_g1_i3
ATGGAGGACGCAAAGCAGTCGCTTCTTTCCCCTCGGCTAGCCGGCGAGGACAGCCGCCGC
CAGGAGCAGTCACTTTCTAAACCCTCAAACTGCTCTATCTTGTCGTCCACCACCTTCAAC
GCCGGCGCCGACGACATCCCACCGATCAACGGCGTCCGTGACTTCTTCCGAGAGTACATG
ATTGAGTCCAAGAAGCTTTGGTTCCTTGCTGGTCCCGCCATCTTCACCGCCATCTGCGAA
TACTCCCTCGGAGCCATCACTCAAGTCTTTGCCGGCCAAGTTGGCACTCTGACTCTCGCC
GCCGTCTCCATCCAGAACGCCGTCATCTCCGGTTTCTCCTTCGGCATCATGCTTGGCATG
GGAAGCGCACTCGAAACCCTATGCGGCCAAGCATTCGGCGCCGGGAAGCTGGATATGCTA
GGCGTATACATGCAAAGATCATGGGTCATCCTCAACTCAACCGCCTTGCTCCTAAGCTTG
TCGTACATATTCGCGGCCCCGATTTTGAGGCTGTTAGGCCAAACGGAGAGCATATCCAAG
ACTACCGGAGTCCTGTCTCTATGGATGATACCGGAACTGTTTGCTTACGCGTTTAACTTT
CCCATGACCAAGTTCTTACAGGCGCAGAGCAAAATGATGGCAATGGCGGTGATAACCGGA
GCGGCGTTGGTTCTGCACGTCGTATTCAGCTGGCTCTTGATGTTGAAGCTGGGATGGGGC
CTGGTGGGTGCAGCCATTGTTCTGGATATGTCGTGGATATTCATAGACGTGGCTATGTTT
TTGTACATAATCAGCGGCACTTGTGGTCCAGCTTGGACCGGGTTCTCCTCCAAGGCATTT
CAGCATCTATGGGGCTTTGTTAAATTGTCTTTAGCTTCAGCAATAATGCTATGTTTAGAG
ATTTGGTATTTCATGGCACTGATTCTGTTCGCCGGATACCTCAAGGATGCTGAAGTCTCT
GTGGATGCACTATCTATTTGTATGAATATACTGGGATGGACGCTTATGGTATCTATCGGG
ATCAATGCAGCTATAAGCGTGAGGGTTTCAAATGAACTGGGAGCAGGGCATCCGAGAACG
GCCCAATTCTCGGTGGTGGTGGCGACGGCATCTTCATTTATGATCGGTGTCATCATCTCT
CTTGTTCTCATTGTTTTTCGAAATGATTATCCCGTCTTGTTTTCAAACGATTCACGAGTC
CAACGTCTTGTTATAGAACTCAATCCACTCTTGGTCCTCTGTATTGTTGTCAATACTATT
CAACCGGTCCTTTCAGGAATGGCCATTGGAGCGGGATGGCAAACAGCCGTTGCGTACGTG
AACATTGTGTGCTACTATCTATTTGGAATACCTTTGGGTCTACTATTTGGTTTCGTGCTT
CAAATGGGTGTTAAGGGAATTTGGTGTGGGATGTTGTTAGGAACAGTCGTGCAAACTTGT
GTACTATTTGTAATGATTTGCAAAACCAACTGGAACAAAGAGGCTTCGATTGCGGAGGAA
AGAATAAGGAAATGGGGAGGTGGCACCGACAACAAAGAGAAGAATATGCTACAAAATAGT
AATAATTGA
>EDWA@DN10371_c0_g2_i1
ATGCCCATTGCACCTCAGGCTTATACTCATGTTGTTCATCCTGTGTCGGCTACGATGGGC
TCCACCTTCCCAGCTCCACATGTTTTTGGGCAGATGTTTCCAAATTCCTTGTATGGGCCT
GTCTCTCAAGGTGGGGCTGTTTTTTCTGCAGGGCCTTATTTTGTAATTGGGTCAGCTGGG
CCTTCCCATGCTTCTAGCTCTGGCTTGTCCACTACTAATGTTCCTCAAGCCTTTTTTTCC
ACATCCTCTGGTTCATCCGCGTCGATATCCTCTGCTCCCTTTTCTAGGTTAGAATCTCTG
GCGCACTCTGGCGGTTCTTTTGCTCATGTTTCTCCTTCGTGTGTGCCCACTGCTTCTCAT
GTTGTTGTGCCTCGTGCGGTCTCGTGGTTTCCGGATTCGGGGGTGACTCATCATATAACC
AGTAACCGTGCCAATCTTCATTTTGAGACTGCATATACATGTAATAATTCTCTCTTAATG
GGCAATGGGGATGCGGTTCACATAGCTAGTGTTGGTAAAGGTTTGTTGCCTACTACTTCT
AAGCCCTTATATCTACAAAGTCTCTTACATGTTCCTCAAATTCAGAAAAATCTTTTATCT
GTTTCTCAGTTAACTAGAGATAATAATGTTTTTCTTGAGTTT
>EDWA@DN10371_c1_g1_i1
CTGTATTCGAAATTTTCTACCACAAAGGTTATGAATCTACACTGTAGATTAAGAGCTCTG
AAGAAAGGTTCTCTTACAATTAGAGAATATACGACACAAATCAAGGAGATTTGTGATCTT
CTGGCTACCAGTGGCAGTCCTGTTGCTGAGGTTGAGCAAATTGCAACGGTTCTGAATGGT
CTCACACCTGAATTTGATCCATTCGTTGCTGCCATTACGATGAGTCGTGAACCCTATACT
CTTGAATCTGTGGTTTCTGGGTTGATTGATGCTGAGTCCAGACTTGGTGATATAGTTCGA
GTTCCTATTGGAATTAATCTGACACAAGTCAATGAAGACAAGTCTCGAGAGTCCTATGGT
GCTGGCAGAGATAATTCTCGTTCACAGTATACATCTAGATCAACACCTCGCAACAATGTT
CAGACTGGAGGAAGGTTTCGAGGAGGGCGTCCCAGGCCTCAGTGCCAATTATGCGGGAAG
ATAGGCCATCTTGTGGACCGTTGCTGGCATAGATTTGACCAGAACTTCAAAGGAGTCATG
TCTCAACAGTCCCAGCAGTCAAAGGAGTCCACAGACACTCAAGCCAATGTGTGCAGATAT
GCTGATACTGAAGATGATGTCTGCTATAACCCTTTTGTGGGACTTGCCCCTGGATCCAAT
GAAGACAAATCTGAAGAGACATCAGATACTGTTCAGATCAACACTCTCATTGCAAGAGGT
GATCTCACTCTGGATGACAAGTGGTTCCCTGACTCTGGGGCCACTCACCATGTTACCAAA
AGCTCTGTGAATGGTAAGTCATACTCTGGTAAGGGTAAGGTCTTCCTTGGTGATGGATCT
ACTTTAGATATTACACATATTGGTAGTTGTGCTATACATACATCTGCTAAATCTTTAGTT
CTGGATCGGTTGCTATGTGTTCCTAGGATTACAAGAAGTCTTTTGTCTGTTTCTCGGTTT
ACAAGTGATAATAATGTTTTTCTTGAGTTTCATGCTGACAGATGCCTAGTCAAGGATGAG
GTGAGTGGTGCTGTGCTGCTTAAAGGTACTCTTGATGATGGCCTCTATAGCTTCAGTTTT
TCTCATACATCTTCTGGTCTTGATTCTGTGTGCAATACTATTCATCATGCTGATTCTGCC
ACTGATGCTTCTGTTTCTACTACTAGTATGACTGCCAATAATGCTATGTCTCAATCTAGT
TACTGGTTGTGGCACCAGAGATTGGGGCACCCTGCACATTCTGTTGTTTGCAATGCTTTA
AATAAGGCCTTCTCTGTTGATAGATCTGTTTTGTGTAAAGCATGTCAATTAGGGAAGAGC
ACTAGGTTGCCTTTTACTGTGTCTAATACAGTGTATCACAAGCCTTTTGAACTGGTTGAG
GTTGATGTCTGGGGTCCCTCACCCATTAAGTCATTAGGTTATCAATACTATGTTTCTTTT
GTTGACATGTATTCTCGTAATTGTTGGTTATACTTGCTGAAACATAAATCTGAAGTGAAA
CATGCTTTTGAGTTGTTTGTTGCTTTGGTTGAAAATCAATTCTCTGTTAAACTTGTTGCT
TTACAAACTGATGGTGGGGGTGAATTTGTAGCTTTAGCCAATGACTTAGCTAAGAGGGGC
ATACAACATAGAGTTACTTGTCCCTATACTTCTGCTCAGAATGGAACTGTGGAACGTAAA
CATAGGCACATAGTAGATACTACTCTTACCATGTTAGCTACTGCCTCTGTACCCTTTCAA
TATTGGTCTTTTGCTGCCCTAAGTGTTGTTTACCTTATCAATAGATTACCTTCAGCTAGT
TTAGATGGGTTGTCTCCTCATGAGAAGTTGTATGGAACAAAACCAAACTATCAGTTGCTT
CGTGTGTTTGGG
>EDWA@DN10372_c0_g1_i1
CGGGATTTTGAAATGTTTTCCTTTTCCCAACAAACGATAGAGACACCATCTACGATGTCT
CAGGGCGGCGGCAGCGACTGTGGCAGCGGCGGCGGCGGAGGCATGGAGTTTAATCTGCCG
GAAGAGATTCTGGCGGTGATGCCGACCGATCCTTACGAGCAGTTAGATCTGGCGCGTAAG
ATAACGTCAATGGCAATTGCATCGAGAGTATCGAAGATGGAAGCGGAGATGGGGAGGATG
AGGGCAAAGGTTTACGAGAAAGAGCGTGTTATTTATGAATTGGAAGAGAAAGTATCAAGA
TTGCAGCAAGCGAATCACGAAGCCGAGTCTCGATTAAAGTTGATTTTTGACGAAAATATG
AAGCTTTCAAAGGAGCGCGATTCATTGGCAATGACTACAAAGAAACTTAGCCGTGATTTA
ACTAAGTTGGAAACTTTCAAGCGGCAACTGATGCAATCCCTGAATGATGATAATTCCTCT
GCTGAAACAGTTGACATTGGGACCTGTGACCAGTCAGTCCCTAAAGCCTATCCTGATAAC
GATGATGGGATGAAGGACTACATGTCACTTCGTTCTTCCAATGGTTCGATGGACTTGGGA
AGTTGCACAACTGATGAAGCTTCAAGATATGCTGGACAGAGATTTTCTATAACTCCATAT
ATCACACCACGGCTTACTCCTACCGGGACTCCTAAAATTATATCCACAAATGGATCCCCC
AGGGGTTATTCTGCTGCTGTGTCTCCCCAGAGAACCTCTGGCGCAACTTCTCCTACAAAG
TCTCAATCTGATGGTCGGACTTCGTTCTCCTCGTGGTACCCGTCAAGCCAGCAGTCATCT
GCAGCTAACTCTCCTCCTCGTGGCCGTTCACTGCCAGGAAGGACTCCTCGAATTGATGGA
AAGGAATTCTTTCGTCAAGCCAGGAGTCGCCTTTCCTATGAACAGTTCAGTGCCTTTTTG
GCTAACATCAAGGAACTGAATGCACAAAAGCAATCCCGAGCGGAAACTTTGAGGAAGGCA
GAAGAGATTTTCGGGACAGACAACAAAGATTTGTTTCTGTTATTTCAAGGATTGCTAAAT
CGCAACATTCACTAG
>EDWA@DN10373_c0_g1_i3
ATGCCGGTGAACATGAGTGGATTACTTCTGCCATCAACTAATCAGTTTCATTTGGCTCAC
AGTTTCTTTACTCCTTCACAGAATCTTCTGGAGGAAATCTCAAATACTTCACCAAACTTT
TTGCTCAATCAAGCCAACAACACGAGTGGAATCACCTTTCCCACTCATGGAGTAGCCGAT
GAGCTTCCGAGGCCTCCAGTTACCAACAGACGTGAGTTTTCCTACTTCAATAGTGTTGGT
ATGAAAATACTAAACCTGAATGTTTCAAGATCCGACAAGAAAGAGAAACCTTCTTGTTGC
CTGCCATTTCAGACTTCTGTTTCAAGATCAGACGTCCTGATTTAG
>EDWA@DN10373_c0_g1_i4
ATGTCATCCTCTTCTACCTTGTCTTTGGACCACCTCCCTCCCTCTCAGCAGCTCTGTTTT
GTCCATTGCAACGTCTGCGACACTGTCCTTGCGGTTAGTGTTCCTTGCACAAGTTTGTTC
AAGACTGTAACGGTTCGATGTGGTCACTGCACCAATCTTATGCCGGTGAACATGAGTGGA
TTACTTCTGCCATCAACTAATCAGTTTCATTTGGCTCACAGTTTCTTTACTCCTTCACAG
AATCTTCTGGAGGAAATCTCAAATACTTCACCAAACTTTTTGCTCAATCAAGCCAACAAC
ACGAGTGGAATCACCTTTCCCACTCATGGAGTAGCCGATGAGCTTCCGAGGCCTCCAGTT
ACCAACAGACCTCCGGAGAAACGACAGAGAGTGCCCTCTGCGTACAACCGATTCATCAAG
GACGAGATCCAACGCATCAAGGCAGGAAACCCTGATATAACTCACAGAGAAGCCTTCAGT
GCAGCTGCAAAGAAT
>EDWA@DN10374_c0_g1_i10
ATGGAGAAACATAGGTGCAAGTTATGCTTGAAAAGCTTTGTAAATGGAAGAGCTTTGGGT
GGTCACATGAGGTCTCATATGTTGAATGTTCCAATCCCTTCCAAACTGGAAGAACCAACG
AATCAACCGACTCAGTCCGAGGCAGCTTCGGCTTCCTATTCATCGGATGATGAACAAGGG
GAGAAAAGCGGTCAGTTTTATGGGCTTAGAGAGAATCCAAAGAGAAGTGTTCGGTTGGTA
GATCCTGAGTTTGTTGATGCTGGCTCGGTTGTTCTTCAAGACAGAGAAAGTGAGACCGAG
TCGTCTAAGAACCCAACTCGGAGACGATCTAAACGGACTCGGAAAATGCTAGACCACCAC
CACCACCACCACCAACAACAACAACAGGATGACGAGGAGGAGGAAACGAAGAAGCTTAAA
ATTAATATCAACCGACTGAGTAAGACCGAGTCTTGGGCTGAACCTGAACCTGAACCGGTG
AGTTCGATCTCTGATACAACAACTGAAGAAGATGTCGCTTTCTGTCTTATGATGCTTTCA
AGGGACCAATGGAAAAGAAAAATACATCAAGACGAGGAAGACGAGGAAGAAGAAGAAGAA
ACGGATGAATCAGAAGGGTACTTCAAATTAAGCAAGGTTAATAATAATAATAATAACAGA
ACAGCTCGGGCTAAGTACAGATGTGAAACGTGCAACAAGGTTTTTAAATCGTACCAAGCA
CTGGGTGGACACAGAGCGAGTCACAAAAAGATCAAAGCCTACACGCCCGTATCAACTCAC
GAAACAGGGAATGTGGGTGCTTGTTCAATGCCAGAAAAGAAACTCCATGAATGCCCTGTT
TGTTTTAGGGTCTTCTCATCTGGACAGGCTCTGGGTGGACATAAAAGATCTCATGTGACT
GCTCAAGTAGCGGCGACAACAACCAAAACAGCCGTTAAAAGTTCCAAAAAGTTGGGAGAT
AGTTTGATAGATCTTAACCTTCCTGCTCCAATCGATGACGATGATGCCAGCCAAATTGAA
CTCTCCGCCGTGTCTGATGCTGAATTTGTCAAGTGA
>EDWA@DN10374_c0_g1_i3
GATCTCGGGGAGAGCCCAGAATCCACAGGCTTCCAGTTTCAGACATACACAAAACTGTAT
GGTATGGACAGACATAAGTGTAAGTTATGTTCCAAAAGTTTTGCAAATGGAAGAGCTTTG
GGTGGTCACATGAGGTCTCACATGTTCAATCTTCCACTTCCTCCCAAAGTTGTAACGAAT
CAACCCAGAAAAGAGTCGGGATCGGTTTCGGTTTCGGTTTCGGATTCGTTGTTGTCTTCA
TCGGAAGAAGAAGAAGAAGGGGGAGAGAAAGCAGAGTCATATGGGCTTCGAGAGAATCCA
AAGAGAAGTGTTCGGTTGGTAGATCCTGAGTTTGTTGATGCTGGCTCGGTTGTTCTTCAA
GACAGAGAAAGTGAGACCGAGTCGTCTAAGAACCCAACTCGGACACGATCTAAACACACT
CGGAGAATACTAGCAAATCAAAGAGAAGAAGAAAGGAAGAAGCTTAAAGTTAACAACAAC
GACAAGAAGGACAACAAGCTGAGTTGGACCGAGTCTTGGACTGAGCCGGAACCGGTGAGT
TCGATCTCCGACACAACAACCGAAGATGTCGCTTTCTGCCTTATGATGCTTTCCAGGGAC
AAATGGAAAAGCAAAGTACTGCATCAAGATGATGAAGAAGAAGAAGGAACAGAAATAGAA
AATTATGAATTACAGCAGTACTTCAAATCAAGCAAGGTTAATAGAACAAGTCGAGGTAAG
TACAGGTGCGAAACGTGCAATAAAGTTTTTAAATCGTACCAAGCACTGGGTGGACACAGA
GCGAGTCACAAAAAGATGAAACCTTACTCGCCGGCAACTCATGAAACAGAGTTGGAACCG
GACAAGAAAATCCATGAATGCCCTGTTTGTTTAAGAGTCTTCTCATCCGGACAAGCCCTT
GGCGGACATAAAAGATCTCATGTAATAACTGGTCAAGTAGCAACAACCCCTGTTAAAAGT
TCCAAAAAGTTAGGAGACGGTTTCATAGATCTTAATCTCCCTGCTCCGGCCGATGACGAC
GATGCCAGCCAAATCGAACTTTCCGCCGTGTCTGATGCTGAATTTGTCAACCACATCAAG
TGA
>EDWA@DN10374_c0_g1_i5
ATGGAGAAACATAGGTGCAAGTTATGCTTGAAAAGCTTTGTAAATGGAAGAGCTTTGGGT
GGTCACATGAGGTCTCATATGTTGAATGTTCCAATCCCTTCCAAACTGGAAGAACCAACG
AATCAACCGACTCAGTCCGAGGCAGCTTCGGCTTCCTATTCATCGGATGATGAACAAGGG
GAGAAAAGCGGTCAGTTTTATGGGCTTAGAGAGAATCCAAAGAGAAGTATTTGCTTCGTA
GACCCTGAATTTGTTGATGCTGACTCAGTTGTTCTTCAAGCCAGAGAAAGTGAGACCGAG
TCGTCTAAGAACCCAACTCGGAGACGATCTAAACGGACATGGAAACCACTAGAGCAACAT
GAAGAAACGAAGAAGCTTAAAGTCAACACCGACCAACCGAGTCAAACCGAGTCTTGGGCG
GAACCTGAACCGGTGAGTTCCATCTCCGACACCACAACTGATGAAGATGTCGCTTTCTGT
CTCATGATGCTTTCAAGGGACAGATGGAAAAGCAAAGTACGTAAAGATGACGTAGAGGAA
ACGGATGAATCAGAAGAGTACTTCACAACCCGAGCTAAGTACAGATGTTTAACGTGCAAC
AGAGCTTTCAACTCGTACCAAGCACTGGGTGGACACAGAGCGAGTCACAAAAAGATCAAA
GCTCACGAAACAGAGTTGGCACCAGCAAATACGGGTAGTCGTTCGATGACAGAAAAGAAA
ACACATGAATGTCCGGTTTGTTTCAGAGTCTTCTCATCGGGACAAGCTCTCGGTGGACAT
AAAAGATCACATATTGTAACTGGTCAAGTAGCAGCAGCAGCAACAACCCAAACTTGTGTT
AAGAGTTGTAAAAAGTTGGTAGTTAATTTGATAGACCTTAACCTTCCTGCTCCAGTGGAC
GACGGTGTTGAAGACCATGGGTTCCTAATGCTGAAATAG
>EDWA@DN10374_c0_g1_i6
ATGGAGAAACATAGGTGCAAGTTATGCTTGAAAAGCTTTGTAAATGGAAGAGCTTTGGGT
GGTCACATGAGGTCTCATATGTTGAATGTTCCAATCCCTTCCAAACTGGAAGAACCAACG
AATCAACCGACTCAGTCCGAGGCAGCTTCGGCTTCCTATTCATCGGATGATGAACAAGGG
GAGAAAAGCGGTCAGTTTTATGGGCTTAGAGAGAATCCAAAGAGAAGTATTTGCTTCGTA
GACCCTGAATTTGTTGATGCTGACTCAGTTGTTCTTCAAGCCAGAGAAAGTGAGACCGAG
TCGTCTAAGAACCCAACTCGGAGACGATCTAAACGGACATGGAAACCACTAGAGCAACAT
GAAGAAACGAAGAAGCTTAAAGTCAACACCGACCAACCGAGTCAAACCGAGTCTTGGGCG
GAACCTGAACCGGTGAGTTCCATCTCTGATACTACAACTGAAGAAGATGTCGCTTTCTGT
CTTATGATGCTTTCAAGAGACCAATGGAAAAGCAAAGTACATCAAAATTACGAAGATGAG
GAAGAAGAAGATGGCGATGATGAAGAAGAAGAAGAAGAAGAAACGGATGAATCAGAAGGG
TACTTCAAATTAATCAAGGTTAACAATAGAACAGCTCGGGCTAAGTACAGATGTGAAACG
TGCAACAAGGTTTTTAAATCGTACCAAGCACTGGGTGGACACAGAGCGAGTCACAAAAAG
ATCAAAGCAACTCACGAAACAGAGTTGAAACCAGAAAATGTGGCTACATGTTCAATGACA
GAAAAGAAAATCCATGAATGCCCTGTTTGTTTAAGAGTCTTCTCATCCGGACAAGCCCTT
GGCGGACATAAAAGATCTCATGTAATAACTGGTCAAGTAGCAACAACCCCTGTTAAAAGT
TCCAAAAAGTTAGGAGACGGTTTCATAGATCTTAATCTCCCTGCTCCGGCCGATGACGAC
GATGCCAGCCAAATCGAACTTTCCGCCGTGTCTGATGCTGAATTTGTCAACCACATCAAG
TGA
>EDWA@DN10374_c0_g1_i8
ATGGAGAAACATAGGTGCAAGTTATGCTTGAAAAGCTTTGTAAATGGAAGAGCTTTGGGT
GGTCACATGAGGTCTCATATGTTGAATGTTCCAATCCCTTCCAAACTGGAAGAACCAACG
AATCAACCGACTCAGTCCGAGGCAGCTTCGGCTTCCTATTCATCGGATGATGAACAAGGG
GAGAAAAGCGGTCAGTTTTATGGGCTTAGAGAGAATCCAAAGAGAAGTGTTCGGTTGGTA
GATCCTGAGTTTGTTGATGCTGGCTCGGTTGTTCTTCAAGACAGAGAAAGTGAGACCGAG
TCGTCTAAGAACCCAACTCGGAGACGATCTAAACGGACTCGGAAAATGCTAGACCACCAC
CACCACCACCACCAACAACGTGGATTTTGGTGCGAGAAATAA
>EDWA@DN10375_c0_g1_i3
ATGGTTCATAAAGCTGACTTAGTTGTCATTGGCATCTCCGTTGGCTTGGCCCTTGGTATC
TTGATAGCTTCATTGGTGTTTTTCGGACTAAGGTGGTACAGAAAGTATGTAAAACTGAGA
CGTTCAAATGAACGTAGTGTTACGGTTCTTCCAATAAGAACGAATGGCTTTGGTACAAGC
ACCGACATCAGTGCATCTCTCTCGAATTCTGTAGCTGTTGAGTTACCAGAATATCACCAG
AAAAGTTCTCCGAAATCTTGGTGGAGTCCTCGTAGTAAAGATCGGGTTGCGTCTGCTTCT
GCTTCTGCTTCTGGCTTGCCTAAATATTCCTATAAGGATGTACAGAAATCTACACAAAAT
TTTACAACTATTTTAGGAGAAGGATCGTTTGGTCCGGTCTATAAAGCTACGATGCCTACT
GGTGGCGTAGCTGCTGTAAAGGTGCTTGCTTCTGATTCTCACCAGGGGGAGAAAGAGTTC
CACACAGAGGTTTGTCTACTAGGAAGGCTGCATCATCGGAATCTTGTGAACTTGGTAGGA
TATTGTGTCGATAAAGGGAAATACATGTTAATTTATGAGTTCATGAGCAATGGAAGCTTG
GCAACCTTACTATATGGTGAAGGGGAACGTGGTCTGAATTGGGATGAAAGACTTCAGATT
GCCCTTGATATTTCTCATGGCATAGAATATCTTCATGAAGGGGCAGTCCCTCCGGTAATA
CATCGTGATTTGAAGTCTGCCAATATATTGTTGGACGAATCAATGAGAGCCAAGGTTGCT
GATTTTGGGCTGTCAAAGGAAGAGGTTTTTGATGGCCGGAACTCCGGCATTAAAGGTACA
TATGGCTACATAGATCCGGAGTATATATCCACAAACAAGTTCACAATGAAGAGCGATGTA
TACAGTTTTGGCGTTATCATCTTCGAGCTAATCACGGCCATCCACCCACACCAAAACTTA
ATGGAATACGTAAATCTTGTGAGTCTCTTCTTCCTGTGTAGTTAA
>EDWA@DN10376_c0_g1_i1
ATGCAAACACACCTGATTCCCGAAAAAACTCCTAGGTCCATTTTTGTTTACTTCCGCGGA
CTGTTTTATGATGTCGGAAATGATCCTGAAGGTGGTTACTATGCAAGGGGGGCTAGAGCC
GCAGTATGGGAGAACTTTAAGGACAACCCGCTCTTTGATATTTCAACCGAGCACCCAACG
ACATACTATGAGGATATGCAGCGAGCCGTATTTTGTTTGTGTCCACTTGGGTGGGCACCA
TGGAGCCCCAGATTGGTTGAAGCAGTGATATTTGGCTGCATTCCTGTTATTATAGCAGAT
GACATTGTTCTACCCTTTGCCGATGCAATTCCATGGGAAGAAATC
>EDWA@DN10377_c0_g1_i1
ATGGATGGAAGGAGGCTTTCAGCAAGCTCACCACCTTTAGATAATTTTGCAGCTTCAAGA
GTTGCACTAGGTGAAGCTAGTGGGGTCAATGAAGGAGTTCCGGCTACTAGTGATCGTAGC
AATAAGAGTGCAGCTAGAGATGTTAGAAGAACTAGGAGAGAAGAATCTGGTAGGAGAAGT
AATAGGGCTGATCTTATGGGTGGAAGCAAGGAGCCTGTAATGGAGCAAGATGGTGATAGT
TTGGCTCCTGATACGATCTCGGGTAATTCCGGACTGAAAAATAGAAAGAGTAGAAAACTA
AAGGGGAAGCAAGCACAAGGCATTGAGAGCAAGACTTTGTCTGAGCAATTGAATGACCTC
CCCCTAGATAATGATGATGTAGCATCTTCAAATGCTAACCTTTGTGGAAAGCATATTCGA
CCAGAGAAAACTCGTGTGGAACCTGAAGTTGCCATCCGTGGTCATTCAAGTGGATTAAAC
AAGGGGAGAAGGCGCAAGTTTCGAGGAATGAGAAGAGCTCGGGCTGCCCCTTCCTCTAGA
GAGGTTGGAGGTCAAAATGAGTTGTCAGTGGCTTCTAATTCATTTGCTCAGGGTTCCTTG
CATCAAAAGTATGGTACGGAA
>EDWA@DN10378_c0_g1_i1
ATGTCTACTGGACCGTTAAGAAGGGTTTCACGTCAAGATATACAGCTGGTTCAAAACCTT
ATAGAACGATGTCTTCAACTCTACATGACGGAGAGGGAAGTTGTGGACACTCTGCTGGTT
CAGGCCAAAATTGAGCCTGGTTTTACTGAACTTGTTTGGCAAAAACTTGAAGAAGAGAAT
CGAGAGTTCTTCCAGGCTTACTATTTGAAATTGATGGTAAAGAAACAAATAATGGAATTC
AACAAGCTGCTTGAGGAACAGGTGCGACTCATGCATCAGATTCATCCTACCGGAGTTTCC
TCAATCCCGAATTCGGATGGACCTCACTTGCCACAGATGCCACAGAGCTCATCCGGCTAT
ACCCCTGAGAACAAAGGAAAAGCTCTGAAGCAAGAGAACGGGCACCATCCAATGGGATCC
AATTTGCCAAATGTATTCAGTAATAGTAGTTCATCTTTGTACGCTGGAACACGTGCTTGT
ATTGAGATGCCTACTCATCCCAGCAGGATTGATGCCCCATCAGCCATGCTTTCAACTCAG
AGTGCAAATATGGGTCTAATACAAGGAATAAATGGGAAGATGGTAAAATCAGAGGCTGCT
TACATGTTTGGAACTGATAGCAGTGTGCTGGAGGCACGTCCAACTATAGGGGATACGGCT
TTCAATAGCGTAGAACCAAGCACACAACCACTAAATGAACCACTTCCGGATGTTGACATT
TCATCATTTGGAATTTTGGGCCACGTTCCTTGCAATTTCAGTCTTTCAGATCTCACAGCT
GACTTTTCTCAGAGTTCAGGTTTCTCTCTTTCTGTCAGTTTGTGTGGGCACATGCATTTT
CCTGCACGGTGTAAATCTGTCTGCATGCAAGCATGTGTTTGCGTCCATCTTTTCGTCGTG
ATTCTACTTTTATGA
>EDWA@DN10378_c0_g1_i2
ATGTCTACTGGACCGAGTAGAAGGGTTTCGCGTCAAGATATACAGCTGGTGCAAAACCTC
ATAGAACGATGTCTTCAACTCTACATGACACAGAAGGAAGTTGTAGAAACTCTGCTGGCT
CAGGCCAAAATTGAGCCTGGTTTTACTGAACTTGTTTGGCAAAAGCTTGAAGAAGAGAAT
AGGAGTTTCTTCCAGGCTTATTATCTGAGACTGATGGTGAAGCAACAAATAATGGAATTC
AACAAGCTGCTTGAGCAACAGGTGCGATTGATGGATCAGATTCATTCAACTGGAGTCTCC
TCAATCTCTAATTCTAATGGACCTCAAATGCCTCTGATGCCCCAGAACTCGTCCGGCTAT
GCCCTAGAGAACACAGGGTCAGCTTTGAAGCAGGACATGCACCATCCCATGGGATCTAGT
TTGCCTAATGTATTCACTAATGGTAGTTCGCCGTTACATGCTGGGATTCATGCTCCTATT
GATCTGCCTGCCCATGCCAGCAGGATTGATGCCCCGCAAGGCATACTTTCAACTCAGAAT
TCAAACATGGGTCTGATGCAAGGAATAAATGGAAAAATGATAAAACCAGAAGCTGGTTGT
TCGGCCAGTTCTTCTTACGTGTTTGGTGCCGAGAGCAATGTTCTGGAGGCACGTCCTACA
ATTGGGGATGCTTCTTTCAGTACTGTAGAATCAAGCACTCAACCAATGAATGAACCACTT
CTGGATGCCGACATTTCTTCATTTGGATTTTTAGGCCAGATCCCTCGCAATTTCAGTCTT
TCAGATCTCACAGCTGATTTTTCTCAGAGTTCAGATATATTGGAGAGCTACCCCCGGTCA
CCTTTTTTAGCAACTGATAATGAAACTTTCCTGGATTCTCGTGAAAGAGAGCATCAAGGC
GACAACAGAAGGTTGGATACCATATCAGAAGGATTGAGTTTTGAAGGTTTTAGAAACGAA
TAG
>EDWA@DN10378_c0_g1_i4
ATGTCTACTGGACCGAGTAGAAGGGTTTCGCGTCAAGATATACAGCTGGTGCAAAACCTC
ATAGAACGATGTCTTCAACTCTACATGACACAGAAGGAAGTTGTAGAAACTCTGCTGGCT
CAGGCCAAAATTGAGCCTGGTTTTACTGAACTTGTTTGGCAAAAGCTTGAAGAAGAGAAT
AGGAGTTTCTTCCAGGCTTATTATCTGAGACTGATGGTGAAGCAACAAATAATGGAATTC
AACAAGCTGCTTGAGCAACAGGTTCGATTGATGGATCAGATTCATTCTACTGGAGTCTCC
TCGATCTCTAATTCTAATGGACCTCAAATGCCACTAATGGCCCAGAATTCATCCTGCTAT
GCCCCAGAGAACACAGGGCCAGCTCTGAAGCCGGAGGACATGCACCATCCCATGGGATCT
AGTTTGCCTAATGTATTCACTAATGGTAGTTCGCCGTTACATGCTGGGATTCATGCTCCT
ATTAATCTGCCTACTCATGCCAGCAGGATTGATGCCCAGCCAGGCATGCTTTCAACTCAG
AATTCAAACATGGGTCTGATGCAAGGAATAAATGGAAAAATGATAAAACCAGAAGCTGGT
TATTCGGCCAGTTCTTCTTACATGTTTGGTGCTGAGGGAAATGTTCTGGAGCCACGCCCA
ACAATTGGGGATACATCTTTCAGTACTGTAGAATCAAGCACTCAACCAATGAATGAACCA
CTTCTGGATGCCGACATTTCTTCATTTGGATTTTTAGGCCAGATCCCTCGCAATTTCAGT
CTTTCAGATCTCACAGCTGATTTTTCTCAGAGTTCAGATATATTGGAGAGCTACCCCCGG
TCACCTTTTTTAGCAACTGATAATGAAACTTTCCTGGATTCTCGTGAAAGAGAGCATCAA
GGCGACAACAGAAGGTTGGATACCATATCAGAAGGATTGAGTTTTGAAGGTTTTAGAAAC
GAATAG
>EDWA@DN10379_c0_g1_i1
TTGGAAGCACAATTAAGGTATCTGACTGAAGAGAGAGAGTCTCATCGTCTGGAACTACAA
AATTCAGAATCCCAAGGAATGGAATTTAAGGAAGAGATAAAAAGATTGGAAAATGAAATG
GAGGCACAAAAGGTTGATATGAGACAGAAGATGGAAGAGATGCAAACCCGGTGGTTAGAA
GTTCAAGAAGAGTGCGAGCATCTAAAAGTTGCGAATCCCAAACTACAAGCTACTACCGAA
AGTCTTATTGAAGAATGCAGTATGCTTCAGAAAGCAAATGGAGAATTAAGGAAGCAGAAG
GCAGAGTTAAATGAGCATTGTTCGGTCTTGGAAGCAGAACTGAAGGAATCTGAAAAAGTT
TTTTCCAACATGGCTAATGAAGTTGAAGCTTTGGAAGAAAAGTATTCC
>EDWA@DN1037_c0_g2_i2
ATGTCTTCGGTTAGCGAAGCTGCTTGCTCTTATGCTGCTTTGATTCTCCATGATGATGGC
ATCCCCATCACCGCTGAGAAGATTGCCACACTAGTTAAAGCCGCAAATGTCTCGATCGAG
TCTTATTGGCCGGGCCTCTTTGCTAAGCTCTTTGAGAAGTGCGACATTGAGAATCTCATA
ACCAATGTCGGAGCTGGTGGTGGTGGTGCTCCGGTTGCAGCTGCTGCACCAGTCGCAGCT
GCTGGTGGAGGTGGTGCCGCCGCCCCTCCCGCTGCCGAGGAAAAGAAGAAGGAGGAGCCA
GAGGAAGAGAGTGATGACGATATGGGATTCGGTTTGTTTGATTAG
>EDWA@DN10380_c0_g1_i1
ACACATAAGCAGAAGTCAATGTTCTTCTTTCTTTTGCAGACAGAATATGGGGATATTTTT
AAGGTTACGTTGGAACATGGAAATGATGGAGTTACAGAATTGAAGATCAAGTATTTTGAT
ACAATTCCAGTTACAGCTTCAATGTGTGTTTTGAAATCTGGTTTTCTATTTGCAGCTTCA
GAGTTTGGCAATCATGCTTTGTATCAGTTTCAGGCTATTGGGGATGAACCTGATGTTGAA
TCATCATCGTCTACATTGATGGAAACAGAAGAAGGTTTCCAACCTGTGTTTTTCCAGCCA
AGAGGGCTT
>EDWA@DN10381_c0_g1_i1
ATGGACCCACTTTCCGCCCTCCGCGACTTCACAATCCGGGGCGAGCTCGACAAAATCGTC
CGAGTCAACGACGAGTTCCGATTCGGCACCGAGTACTCCTTCCCCTGCTCCGCCGAGACT
GCCTACCGTTCCAAGCAAGGCAATCTCTACAATCTCGAGACCCTGGTTTTCTACATCCAA
AACCACCACCTCAAGCACACCGATTACATGCACAACTCTCTTGCCCTCCGCATCCCCGCT
GTCACCTTCACCGACCGGAAACCCCTCCTCGATTACCTCACCGGAAAAGTCTCCACCTCC
GATTCCATCGTATGGAACGCACCCAAGTTCCCAGATGAGTTCCGACCCGACCCATATGGG
TTCGATCCGGATAGCGCCAAACACAAAGGTAATAACACCAACGATGTTGTTATGGATGAA
ATTGGAGATACCCATTTTAGTGTTAAAGATAAAGAGATTGAAACTGCTGATTATATTGGA
ATAATTCGATCAATTGAGAAACCTTTGAAGGATAGAGAAGGGATTTTGGAATGTAAAAAT
AAGGATTTTTATAGCGTTCTTGTTGCTGCTATGAAAAGGGAAGAAGAAAGGCAGAGACTT
GAGTCTCAGCAGAGGAAAGATGGATTAGTTGCAAAGAGTAGATTAATGGGTGCTGAAGAG
AGGGGATTGGGGTTAAGTTATGGGGATGAAATGATGGGATACGATTCGAAACCGAAAATG
CATTTGAAAGGTAGCAAACTCGGGGAAGGAGTGCCGATTATTTTAGTGCCGAGTGCTTTT
CAGACTTTGATTACTATTTATAATGTGAAGGAGTTTTTGGAAGATGGGGTTTTTGTTCCT
ACTGATGTGAAGGTGAAGCAGATGAAAGGAGCGAGACCGGAGTGTGTTACCGTGCAGAAG
AAGTTTAGTAGGGACAGAGATAGGGTTGTAACGGCCTATGAAGTTAGAGATAAGCCTTCT
GCTTTGAAGTCGGAAGATTGGGATCGCGTGGTGGCAGTATTTGTGTTGGGGAAAGAGTGG
CAGTTCAAGGATTGGCCTTTCAAGGATCATGTAGAGATTTTTAATAAGATTATTGGGTTT
TTTATGCGGTTTGAAGACGACAGTGTAGAATCTTGCAAGATCGTGAAGCAATGGAATGTG
AAGATTATATCGATTAGCAAGAATAAGAGACACCAAGATAGGGCTGCAGCTCTGGAGGTC
TGGGACAGACTAGAAGAATTTGTGCGGGGACGATCACATTCATAA
>EDWA@DN10382_c0_g1_i1
GATATGAACGGTATCATTCATCCCTGTTTTCACCCCGAGGGCAAGCCGGCACCTGCCACT
TATGATGATGTATTTAAATCAATCTTTGACTATATTGACCATCTCTTCTCATTGGTCCGT
CCTAGAAAGCTTCTTTATATGGCAATCGATGGTGTTGCCCCTAGAGCTAAAATGAATCAG
CAACGTAGTCGACGTTTTAGAGCCGCAAAAGATGCTGCTGAGGCGGAAGCTGAAGAGGAG
AGATTGAGGAAAGAATTCGAGGCTGAGGGGAAAGCTTTGTCCCCCAAGGAAAAACCTGAA
ACATGTGACTCAAATGTTATTACACCTGGCACTTCATTTATGGCTGTGTTGTCTGTAGCT
CTCCAGTATTATATACAATCTAGGTTGAATCACAATCCTGGCTGGCGAAATACAAAGGAT
ACTTTGTGTCTCTAA
>EDWA@DN10382_c0_g2_i1
ATCTCAAAAACTCTGAAGCCAGCAACCCGAAATTTTCTCCCCCTTTCGCGTATTTATCGG
TTTTTAGTTTTAGGGTTTCGTCATTGGCATTCGGAGCGATTGGCGATGGGAGTTCCAACG
TTCTACAAATGGTTAGCAGAGAAGTATCCTCGTATTCTGGTTGACGTCATCGAGGAAGTA
CCAGTGGTGGAAGACGGCGTCTCCATTCCGGTGGATACGAGTAAACCTAACCCTAATAAA
ATCGAATATGATAATCTTTACCTCGATATGAACGGGATCATTCATCCTTGTTTCCACCCC
GAGGACAAATCCTCACCAAGAACTTTTGAAGAAGTATTTCAGCGCATCTTTGATTACATT
GATAGATTGTTTGTCATGGTCCGTCCTAGAAAGCTTTTGTTTATGGCTATTGACGGTGTT
GCCCCTCGGGCTAAGATGAATCAACAGCGATCTAGGCGTTTTAGAGCAGCCAAAGATGCT
GTAGAAGCGTCAGCTGAAGAAGCACGACTTCGGGAGGAGTTTGAGAGGGAGGGCAAAAGG
CTTCCTCCCAAAGAGGAAACGCTGCTTTCTGATTCAAATATTATTACACCTGGCACTTCA
TTTATGGCTGTTCTGTCAATTGCTTTGCAGTACTATATCCACCTTAGATTAAATTATGAC
CCTGGGTGGAAAAATATAAAGGTTATTCTA
>EDWA@DN10383_c0_g1_i1
GGAATTTGTTCTACCAATCAGCTTGGGATTATGAAACATAAGGTGGTAGATGAGGTGATG
GTTAGTGATGAAGATAGAAAATCTCGTGTGCTTAAAATTAAAAGTAGCAAACTGCATGAT
TTAGATCGTGGAGATGATAATGGAAAACATGATAGCAAGTCGAATACTGTGAAAGCAAAG
AAGTTGGTCATAAATCTCGGTTCACGAAAAATAAATGTTACCAACTCCCCAATTTCTGAT
GCTTCAAGCTCTCAAAAAGAACAAGATGTGATTTTGAACGATGGTGTTCAAGATGCAATT
CAACAGAGTGTAGATTACAAGTTTATGCTGGATAGGAAAGACAGTTCTGCTAAATCTGGT
GATGGGATCAAAGTTTATCACTCCAAGTCAAGAGGGGTGAAAATTTCTGGAAGAGAAGGG
AATGCGACAAAGTTTGGAAAAATTAGGCCGGAATTTCCTGAACTGGGATCCAAAGTTGGT
GCAGTAAAAGGTTCTGATGGATATGAAATTGTTCCTCAACAAACACATGTTGCATCAGGA
GAAGGAAGCATTGATGTGATTAGGCCTGATGCTGTGCCTTCAGGTGAGGTGTCCATTCTG
GGAGGAGGGAATGTGAAGTCAGGAAAGCGGTTGGAAGAAAAGGCTAATAGATATGGTGAA
AGTAATGAAGATTATCGTCACACACCTGCCTTGAATTCTTTGCCAAATGATCCCAAGCCG
TCTCTCAAATTTAAATTGAAGAAACCTAATCTTGTTAATCCGAATTCTAAGGCTCATTCT
GAGGAAGAAAAGAGTTCTATAAAGGGCCAAAGGTCAAAAAGACAGAAACCGTCATCCTTC
GTGGGAAAATCATTGTTTAATGTTGATGAAGATCTTGATGTCACACAAACACATCAAAAC
AGCTTAATGGATGGCATGATGGATGCCAGTTGGATTTTGAAAAAGTTGGGTAAAGATGCA
ATTGGAAAGAAAGTTGAAATTTATCAGGCATCCGACAAATCATGGCATAAGGGAGCTGTT
AATGACATCATAGAAGGCACATCCATTGTATCTGTGATGCTAGATGATGGTAGAGTTAAA
AGCTTAGAACTTGGGAAGCAAAGCATTCGTTTTGTTCTTCAAAAACAAAAGAGACAAAAA
ATCTGA
>EDWA@DN10384_c0_g1_i1
ATGGCGTTGAATTTTTCCCATTGGCCGGTCTTTCCTGCTAATTTGACTGAAGATGGGTGT
ATGAAACCTTGTCGTTTGAATCATGAAATGGAAGGGAGCTTTGATTATGGAAGGGATAAG
GTCAATGCTCGATGTGGTCCTCAGGAGTCTGTTTCTAATGATATTGTTGACCTTTTGCCG
TCGGATCCTTTTGGTATGGATATAAGCACTACTTTCAACGCAATTACTGGTTGGCTTGGG
GCCTTGGAATTTGATTATGGTCGCTATGTTAGAGATGAGGAGATGGGGACTGGTGATGGG
AGTTATCGGCTTGCTGGATTGAACTTGATTTGGAACAATGCCATGTGGTTCCAAACATTC
CCCGGAAGCGTCGGGTTTGAGTGTAAAGGTTGTGTCTCTAGTCAGTTTGGTGGGTGTTCT
AAGGTACATGAAGGAGGGGATGTGTCTGGTTGTGCTGATCTTGGATCGGATTGTAATGTG
GTGGAAAATTTGCATTCTGGGAATGAAGACATGATTTCTGTTGACCAGGAAAAAGAAGAA
TTTCGGAATTGTGAGGCTTGTTCTCAAGTTCCCGGAGAACCTCCTCACGAAGCTCTGATT
TTGGCCCTTGGTTATCTGGGTGTGCGGGATCTTTTAGTGGTTGAAAATGTTTGCACGTCC
CTAAGAAATATAGTTCAGAATGATCCTCTTCTATGGAGGAGTATTCACATTGATCAGTCA
CTAAACGAGAAACTTACTGATGATGCTCTTTTACAAATAACTAAAAGGGCTCAGGGTAGC
TTGCAATGCTTGAGCCTGGTAGATTGCAAAAGGATTAGTGATGAGGGCCTTATGCGTGTG
GTTGAAAATAATCCAAAGCTAATCAAGCTGAGTGTA
>EDWA@DN10384_c0_g2_i1
CAGATTGTTCACAAGCCACATTTTTATAACCGGAGAAATCTGTATCTCTCTAGTGAAGAT
GATCGTGTCATTGATATTGAAATGTGCCCAAGATGCCAGAACATGATGCTTCTTTATGAT
TGTCCTGCAGAGGGCTGCCAGCGAAAAGACCATACTGCTCAGTTATGCAGGGCATGCAGT
CTTTGCATATTACGGTGTCTTCAGTGTGGTCGATGCATAAATGACAGCGAGTATGAGGAA
ACATTTAGTCTGGAGTACCTTTGCTCAGATTGTTGTCAGCTAGAACTCGCAAAGTGCCAT
GAGAGATCGGATAGGATGATTTACGCATACAGTTTACATGAAGTCGGCGGCCTTCATCTT
CATGGCTAG
>EDWA@DN10385_c0_g1_i6
GACATAAAAACGTTGTCGATAAGATACGTGGTCGATGGCATTCTGGCGTTTTACAGCTCC
ATAAAAACGCTAAACCAGCAGCGACCGGTCGATACAGAAGCAAGAAGGAACAAAGAATGG
CAATGGCATCTCCGAGCATATACACTTACTACACCAACAAGGTCCACAATTCTGTTCCAC
GCATCGTCCTCTCGCAACCCCACCGTCAAATTCCTCGACGGTGAGGCCTTCAGTTCTCTA
TCCATACATCAGTATGATTCTTGTATGCTTCGAAACTTGGAATTGAAGCTGCAAATTTGC
TGTAATTTTGAAGGGAGATACTATTGA
>EDWA@DN10386_c0_g1_i2
CTACGTGGACTTCAGTTTGCTTCTTTTGTTGTCCAGTATTATGGACTTGTTTTGGATCTC
TTGCTTCTTGGATTGACTCGTGCTAGTGAGATTGCTGGTCCACCCCAGATGCCAAATGAA
TTCATCACTTACTGGGACACAAAAGTTGAAACCAGACATCCAATTCGTCTGTACTCTAGG
TATATTGACAGGGTGCATATATTGTTCAGATTCACTCATGAAGAGGCACGAGACCTTATC
CAGCGTTATCTTACTGAGCATCCTGATCCAAACAATGAAAACATGGTTGGATATAACAAT
AAGAAATGCTGGCCAAGAGATGCAAGAATGAGGCTTATGAAACATGATGTTAATCTAGGG
AGAAGTGTCTTTTGGGATATGAAGAATCGTCTGCCTAGAAGC
>EDWA@DN10387_c0_g1_i1
TCTTCCTCTGCTTTTGCTTATTCGAGTTCAAGCTTCTCTTCACGCTCTTCTACTTTCTTT
AATCAACAGAGATCTATTTCTCCGCCGCGTGTTAATCTCTATAACCACTCTCCATCATCA
CCGTCTGTGCGTTTCTCGCTTGATAATCGTCCGATTTCCCCGAACCGTTCGATTTCAGCC
GTCCGTAGAAATACCGAGGCGTTAAAGAATTTACAGAGCAAGCAGCCAAAGCGTACTTGT
ATGTGTTCTCCTACGACGCATCCTGGGTCTTTCCGTTGCAGTCTTCATAAGGGTTTCAAT
AATCCTCACGCGGCTTCCGGTTACGCGCCCAGTAATCGGCTTAACGCGCGTAGATCTGCG
ATGACAAACTCGCTAGTTAGAATTGGAGGAGTCGAAGGAGATTTGGTTAGGAGAGCCTTG
TCGGCTTTGATTAGGCCTTCCTCACATCAGCAGCGTCGCCGTGCCGCGTTTCAGCCGAGG
CCAAGTCGGCTATCCGTGATGTCTAAAGCCGAGGATTGA
>EDWA@DN10387_c0_g2_i1
CTAGGCTTTTGCCATCACGGAAAGCCGGCTAGGCCTAGGCTGGAAAGAAGAACGGCGACG
TTGCTGGTGAGAGGAAGGTCTAATCAAAGCCGACAAAGCTCTCCTAACAAGATCTCCTTC
GACGCCGCCGATTCTTACCAACGAGTTCGTCATCGCAGATCTACGCGCGTTAAGTCGATT
GCTCGGCGCGTAACCAGACGCGGAGTGCGCGTTATTGAAGTTCTTGTGAAGACTGCAACG
GAACGACCCCGGATGCGTTGTAGGCGAACACATGCAAGTCCGCTTCGGCTGCTTGCTCTT
GAACGCCTCAGTGTTTCTACGGACGGTGGTAATCGAACGGTTAGG
>EDWA@DN10387_c0_g3_i1
TCTTCCTCTGCTTTTGCTTATTCGAGTTCAAGCTTCTCTTCACGCTCTTCTACTTTCTTC
AATCAACACAGATCTATTTCTCCGCCGCGTGTCAATCTCTACAACCACTCTTCATCGTCG
CCGTCCGTGCGATTCTCGATTGATAACCGTCCGACTTCTCCGAACCGGTCGATTTCAGCC
GTCCGTAGAAATACCGAGGCGTTAAAGAATTTACAGAGCAAGCAGCCAAAGCGTACTTGT
ATGTGTTCTCCTACGACGCATCCTGGATCTTTCCGCTGCAGTCTTCATAAGAGTTTCAAT
AATTCGCACGCGGCGTCCGGTTACGCACCTAGTAATCGGCTTAACGCCCGTAGATCTGCG
ATGACGAACTCGCTGGTTAGAATTGGAGGAGTCGAAGGAGATTTGGTTAGGAGAGCTTTG
TCGGCGTTGATTAGACCTTCCTCTCATCAGCAGCGTCGTCGTGCAGCGTTTCAGCCGAGG
CCAAGCCGCCTCTCCGTTATGTCTAAAGCCGATGATTAA
>EDWA@DN10388_c0_g1_i1
GATGTGTTGAGCCTCTATAAGGCTCCACTATGTGTAGAGGGTTGGGATGAAGCACTTCAT
GAGATAGGCAGGTTATCGAATGAAACGATCCTTTCACCAAACAACGCGATAGCACTGCTA
AAAGCTGTTGAAGAGATGCCAGTATTGGTCATTACCGGTGCTGAAGATGCTCATGTTTCT
CTTAAATCCTCTCAGGCCATGGCTTCGAAGCTGGTAAATTCTAGACTGGTTGCAATATCT
GGGTGTGGCCATCTTCCACATGAGGAATGCCCCAAGGCATTACTTGCAGCTATATCGCCT
TTCATAAGCAGATTGCCACTCCAACCAGAATTGCAAAGGCAGTAG
>EDWA@DN1038_c0_g1_i1
ATGGAAGCTCTCCTTTCCCAATTCACCTTCCTGTCCGATCAAGCTTTACGAGACAAGAAC
TTCGATCCATCGGCCATGGAAGACCTAATGAAGCTGTTCGAACTCGAGTCTTATAAAGCA
TGGGCGGCCATGGAGCTCGAACACGAAGAGCAAGCTGAAATAACCATGCAGGAAGCCGAG
GACTATCTCGACTCGGTCATGGAGACCGCGATGGACGAGTTCAGGCGGTTCGAGGAGGAA
ATGGAATGCGATTCGAAGAAGGAACTCGACGGTCTCGAAGATGGAGCTGAGAAGGCTAGG
AAAATGGGGAACTTGATGGAGAAAGGTGCGACTATTGCATCTAAATTGTACACTGAGGCT
GCAATGAATTCGGCTACTACTTCTATGAAATCTGCTTTCAAGGGACTTTCCACTAACAAG
GTTCATCCTTCATGA
>EDWA@DN1038_c0_g1_i2
ATGGAAGCCCTCCTCTCCCAATTCACCTTCCTGTCGGATCAAGCTTTACGAGACAAGAAC
TTCGATCCATCGGCCATGGAAGACCTAATGAAGCTCTTTGAGGTCGAGTCTTACAAGGAA
TGGGCAGCCACGGAGCTCGAACATGAAGGGCAAGTGAAACAAGCCGAAATAACCATGCAG
GAAGCCGAGGACTATCTCGACTCGGTCATGGAGACCGCGATGGACGAGTTCAGGCGGTTC
GAAGAGGAAATGGAAGGCGAATTGAAGGACGAACTCGACGGTCTCGAAGATGCAGCTGAG
AAGGCTAGAAAAATGGGGAATTTGATGGAGAAAGGTGCAACTATTGCCTCCAAATTGTAT
GTTGAAGCTGCTATGAGTTCTGCTACTGCTGCTATGAAATCTGCTTTCAAGGGACTTTCC
ACTAACAAGGTTCATCCTTCATGA
>EDWA@DN1038_c0_g2_i2
ATGGCTTGGCGAGGAGTTGGGAAGAAAGGACTCAAGGTCAGTCTCATTAGAGCTCTTGCT
TCAGCACCTGTAGGAGCTGCAGCTGGGTTAAATTCCACATCTACTTTTGATCTTGGTCTA
AACTCAATTACTGCTTCTGTTAAATGCATACATGACTTGTCTTTCAGTTCGTTTCTATGG
GGATATAGGCATCATAAAGTTTTGAACAATGAACCTTTAATACGGTATTTTCATGCAAGT
CCAGAATTACTGGCTAGAAAGAACATCGACCAGGAGTTGGGTTTAAAGTTTAAGAATAAA
AAACCCAAAGGGAAGTATGCCAAGAGGGAAAGGAAGCCGCCTGTTGAAGCTCCATATGTT
CCTAAACTGAAGAGAACAAACCAATCCTTGCAAGAGAAAACTGTTGAGATATTTGACGGC
ATGACCCTTGTTGAGCTTGCAAAGCGAACTGGGGAAGGCATAGGTGCTCTTCAGGATATT
CTCATAAATCTAGGCGAAAGTACCGTGTCTGAATTTCACCCTCTAAGCATTGATATTGCG
GAGCTCATTGCAATGGAAGTTGGAGCCAGTGTCAAGAGGATACATGCCAGTGAAGGTACA
GAAGTTCTCCCACGACCGCCTGTCGTAACTGTCATGGGTCATGTTGACCATGGTAAAACA
TCTCTTTTAGATGCTTTACGCCAAACATCAGTGGCAGCCAATGAAGCTGGAGGCATAACA
CAACATCTCGGTGCTTTTGTTGTTAGCATGCGGTCTGGCGCATCGATTACATTCCTAGAC
ACCCCTGGTCATGCTGCATTTAGTGCAATGCGAGCAAGAGGTGCAGCAGTCACAGATATA
GTTGTCTTAGTTGTAGCTGCAGATGACGGGGTGATGCCTCAGACTCTTGAAGCTATATCC
CATGCAAAGGCAGCTAATGTCCCAATCGTGGTTGCAGTTAATAAATGTGATAAACCAGCT
GCTAACGCTGAGAGAGTAAAACTACAGCTTGCTTCTGAGGGTTTGTTATTGGAGGATATG
GGTGGAGATATTCAGGTGGTTGAAGTTTCAGCATTAAAGAAAACTGGATTGGGTAACTTG
GAGGAGGCTTTGCTACTGCAGGCTGAGGTGATGAACCTAAAAGCACGCGTTGATGGATCT
GCTCAAGCTTATGTCGTCGAGGCCAGACTTGACAAAGGGCGGGGCCCGTTAGCCACTGCA
ATAGTAAAAGCAGGGACTTTGGTTTGTGGGCAGCATGTGGTTGTGGGCTCAGAGTGGGGC
AGAATAAGAGCCATTAGAGATGTGGTTGGGAATTTGGCAGAGCAGGCAACACCTGCAATG
CCAGTTGAGATTGAGGGTTTGAAGGGGCTTCCAATGGCTGGTGATGACATCATCTTTGTG
CAATCTGAGGAGCGAGCTAGAATGCTTAGTGCAGGGAGGAAAAAGAAATCTGAGAAAGAC
AGGCTATTGAAGATGAGTGATGGAAGAGCTGAGGCATTGGAACAATCGGAAGAGGTGCCT
CAAAGGGTTGAAATGCCAATAATTGTAAAAGCAGATGTACAAGGCACTGTCCAGGCTGTT
ACAGATGCATTGAGAACTTTAAATAGTCCTCAGGTATGTAAAAGTCTAGCTATATTATCG
GACAAATACTTTTGCCTCTGTTTTCCTTATCTTAACCCCACTGCCTTGGTTGCTCTGATA
TTTTTTGGCAGTCCTCACTACTGGTACAATTACTCGTATTCTAAACTATTAATTTGTTAA
>EDWA@DN1038_c0_g3_i3
ATGGCGTTGGGCGATCTGATGACGTCGCGGTTTTCGCAATTGTCGTTGGCAGTATCCAAT
CATGTCATGGACGGCAACGACAGCAGTGGCGACTACCATGAGGATGCTGCTTCTGCTGAC
CTGGCCTCTCAAAGGAGGGATTTTGATACTGCATCCACCAGCAGTTACGCCAATGCCGCT
GCCCCCTCCGTTACAGTGCCTACAACCATGGCTTACTTGCCTCAAACTGTGGTCTTATGC
GAGCTTCGACATGCTGCCTTTGAAGCTTCTACTCCTACTGGACCCTCTGATAGTGGCCTT
GTCTCTAAATGGCGTCCCAAGGATCGAATGAAGACAGGATGTGTAGCTCTAGTTTTATGT
TTAAATATTAGTGTTGATCCACCTGATGTAATAAAGATATCTCCTTGTGCAAGAATGGAG
TGTTGGATTGATCCTTTTTCTATGGCACCACAAAAAGCTCTAGAAACCATTGGGAAAAAC
TTAAGAGATCAATATGAGAGGTGGCAGCCCAAGGCTCGTTGTAAGGTTGAACTTGATCCT
ACAGTAGACGAAGTGAAGAAACTTTGTAATACGTGCCGCAGATATGCCAAGTCAGAGAGA
GTTCTATTTCATTACAATGGACATGGTGTTCCAAAGCCAACTGCAAATGGTGAAATCTGG
CTTTTCAATAAGAGCTATACACAGTATATTCCCTTGCCCATCAGTGACCTTGACTCATGG
TTAAGAGCACCTTCTATATATGTTTTCGATTGCTCTGCAGCTGGACTGATTGTTAATGCC
TTCATTGAGCTTCTTGATTCTGGCACTTCTAACTACCCTGGATCTGCACGAGATTGCATT
CTGCTGGCTGCATGTGAAGCACATGAGACTCTTCCTCAAAGTGCTGAATTTCCTGCTGAT
GTGTTTACTTCTTGTCTTACTACACCTATCAAAATGGCATTGAGATGGTTTTGCACACGT
TCATTGCTTCATGAGTCTCTTGACTGTTTGCTTATAGATAAAATTCCTGGCCGCCAAAAT
GACCGTAAAACACTTCTAGGGGAGTTAAATTGGATTTTTACTGCAGTGACAGACACAATT
GCTTGGAATGTTCTCCCTCATGAGCTTTTTCGAAGATTGTTTAGACAGGATTTACTGGTT
GCGAGTTTGTTCAGAAATTTTTTGCTTGCCGAGAGGATTATGCGGTCTGCAAATTGTTCT
CCAGTTTCCTACCCAATGTTGCCACCAACTCATCAGCACCATATGTGGGATGCATGGGAC
ATGGCTGCTGAAATTTGCCTTTCTCAGCTTCCAGCTTTGGTTGAAGATCACAATGCAGAG
TTCCAGCCGAGTCCATTTTTTACTGAACAGCTGACAGCTTTTGAGGTATGGCTTGACCAT
GGATCCGAGAATAAAAAGCCTCCAGAGCAATTGCCTATCGTTCTTCAGGTTTTGCTTAGT
CAATGCCATAGATTCCGCGCATTGGTTCTTCTTGGAAGATTCCTTGATATGGGACCATGG
GCTGTAGATCTGGCACTTTCTGTTGGAATATTCCCTTACGTTCTGAAGTTGTTGCAAACA
ACCACACCAGAACTGCGTCAAATCCTTGTGTTCATATGGACAAAAATTTTGGCACTTGAT
AAGTCATGTCAGGTTGATCTGGTAAAAGATGGAGGCCATGTTTATTTCATTAGGTTTCTC
AATAGTGCGGAAGCATATCCTGAACAGCGAGCAATGGCTGCATTTGTTCTAGCTGTCATT
GTGGATGGGCATAGACGGGGGCAGGAAGCCTGTATTGAGGCAGGGTTAATCCATGTGTGC
TTGAAGCACCTTCACAGTTCCATGCAAAATGATGCACAAACTGAACCCTTGTTCCTTCAG
TGGCTTTGCCTGTGTCTTGGAAAGCTGTGGGAGGATTTTACTGAGGCTCAAATAATAGGT
CTGCAGGCAGATGCACCTTCAATATGTGCTCTTCTTCTTTCTGAGCCTCAGCCAGAGGTT
AGGGCTTCTGCAGTTTTTGCATTGGCTACCTTGCTTGATGTTGGGTTTGACTCATTTAGA
GATGGTGTTGGAGGGGATGAAGAATGTGATGATGATGAAAAGAGTAGAGCTGAGATTGTT
GTTATTATTAAAAGCCTTTTGAACATTGTTTCTGATGGGAGCCCTCTTGTCCGAGCAGAA
GTTGCTGTAGCTTTAGCACGGTTTGCTTTTGGACATAAGCAGCACCTCAAGTCAATTGCT
GCTGCATATTGGAAACCTCAATCTAATTCCTTGTTGAATTCATTTCCTTTGCTGGCTAAT
ATAAATGGAAGCGGGAATATAGTTTCATCCCACATAGGCCCTTTAACCCGAGTTGGAAAT
GACAACACTGCTGTAGTTCGGGATGGAAGGGTTTCCACCAGCAGTCCCCTTGCTACTGCT
GGAGTCATGCATGGATCTCCTTTGTCTGATGATTCATCTCAACATTCTGATTCTGGGATT
TTAAATGATGGTATTAGTAATGGGGCCATTCGTCATTCGAGGTCAAAACCTTTGGACAAT
ACAATGTATTCCCAATGTGTACTGGCTATGTGTACTTTAGCTAAGGACCCATATCCACGC
ATAGCAACTCTAGGCCGGCGGGTTCTTTCCATGATTGGGATTGAACAAGTAACAAAATCT
GTGAAGTCTGCTGGTAGCAGTGCTAGGCCTGGTGAGCCTGTAACTTCCTCACCAACTCCT
AGTTTTGCTGGATTAGCTCGTTCTTCTTCATGGTTTGACATGAATGGAGGTCATCTGCCT
TTAACGTTCAGAACTCCTCCTGTTAGCCCTCCCCGACAAAATTTTTTGTCAGGGATGCGT
AGAGTTTGCTCTTTAGAATTCAGGCCTCATCTGATGAATTCTCAAGACTCTGGATTAGCC
GACCCACTTCTAGGGTCTTCTGGGGTTTCTGACCGCAGTTTACTTCCACAATCAACTATT
TATAATTTTAGTTGTGGCCACTTCTCAAAGCCACTTCTTACTGCATCAGATGATAGTGAA
GAACTATTGGCCAGAAGAGAAGAACGGGAGAGATTTGCACTGGAGCGTATTGCTAAATGC
CAGCACTCCTCTGTTAGCAAACTTAACAATAATAGTCAAATTGCTAGTTGGGACACAAGA
TTCGAGACAGGTACAAGAACAGCCTTGCTGCAACCTTTCTCTCCTATTGTTATTGCAGCA
GATGAGAATGAACGGATCAGGGTATGGAATTATGAGGAAGCCACCCTCCTCAATGGTTTT
GATAATCATGATTTTCCAGAGAAGGGAATTTCTAAACTTTGTCTTTTGAATGAGCTTGAT
GACAGCTTGTTGCTTGTTGCTTCATGTGATGGAAATATCCGGATTTGGAAAGATTATACA
GTCAGGGGCAAGCAGAAACTTGTTACTGCATTTTCTTCAATTCAAGGTCACAAACCTGGT
GTGTGGAGTTTGAGTGCTGTTCTGGACTGGCAGCAGCAGTCTGGATATCTTTATGCGTCC
GGAGAGATATCATCCATCATGCTCTGGGACCTGGATAAGGAACAGCTTCTTAATTCAATA
CCGTCATCCTCGGATTGCAGTGTCTCAGCATTGGCTTCTTCTCAAGTTCATTCCGGTCAA
TTTGCAGCTGGTTTTGTTGATGGTTCTGTCAGACTATATGATATCCGAACACCTGACATG
TTGGTTTGTGCCACTAGACCACATACCCAGCAAATTGAAAGAGTTGTAGGTATCGGCTTT
CAACCAGGACTGGATCAAGGAAAGATTGTTAGTGCTTCCCAGGCTGGTGATATTCAGTTC
CTTGATATTAGAAATCAAAGAGATACTTATCTCACAATCGATGCGCACAGAGGCTCACTT
ACAGCTCTAGCTGTTCATAGACATGCCCCGATAATCGCCAGTGGGTCAGCAAAACAGCTG
ATCAAAGTCTTCAGTGTAGAAGGGGAACAACTAGGCATCATTCGGTACCAACACACCTTC
ATGGCCCAGAAGATTGGTTCTGTAAGCTGTCTTACCTTCCATCCCTACCAAGTATTGCTT
GCTGCTGGTGCTGCCGATGCTTGTGTTTCTATCTATGCCGATGACAATTCTCAGACAAGA
TGA
>EDWA@DN10391_c0_g1_i1
ATGTCTGTTTTAATAGTGACGAGCTTGGGCGATATTGTGGTGGATTTGTTCACAGACAAA
TGTCCTTTGACCTGCAAAAACTTCTTGAAGCTTTGCAAGATTAAGTATTATAATGGGTGT
CTATTTCACACGGTTCAGAAGGATTTTACTGCCCAAACAGGGGACCCTACTGGGACAGGC
TCGGGTGGAGACTCCGTGTACAAATTCCTTTATGGTGATCAGGCTCGGTTTTTCAGTGAT
GAGATTCATCTTGATTTAAAGCATTCCAAGACAGGCACTGTTGCAATGGCTAGCGCTGGG
GAGAATCTTAATGCTTCCCAGTTCTATTTTACACTTCGTGATGATTTAGACTATCTTGAT
GGGAAGCACACGGTCTTTGGGGAGGTTGCTGAAAGATTTGAAACTTTGACCCGGATCAAT
GAAGCTTATGTAGACGACAAGAACAGGCCATATAAAAACATCCGAATAAAACACACTTAT
ATATTAGAGGATCCTTTTGATGATCCTACCCAGTTGTCCGAGTTGATTCCTGATGCTTCC
CCTGAAGGAAAACCAAAGGATGAGGTTGATGATGAAGTTCGGCTTGAAGATGATTGGGTT
CCCATGGATGAACAACTAGGTGTTGCAGAGCTTGAGGAGGTTATCCGCGCAAAGGATGCC
CATTCAAGTGCAGTTGTACTTGAAAGCATAGGAGATATTCCTGATGCTGAAATTAAGCCT
CCGGACAATGTTCTATTTGTTTGTAAATTGAATCCAGTTACTGAAGATGAGGACTTGCAT
ACTATATTTTCACGTTTTGGAACTGTAGTATCGGCCGATGTAATCCGTGATTATAAGACT
GGAGACAGCTTATGCTATGCTTTCATTGAATTTGAGACCAATGAGGCTTGTGAACAAGCA
TATTTCAAGATGGATAATGCGTTGATTGACGACAGAAGGATACATGTGGATTTTAGTCAA
AGTGTTGCAAAACTTTGGTCCCAATACAGGCGCAAGGATCAACAAAAGGGAGGAGGTTGT
TTTAAATGTGGTGCTCTTGATCACATTGCTAAGGATTGTACCGGGGGACCTGCAACCCAG
CTGCAGCCTTCTAAATATATTTTAAAGGATGAAAATGCACAGCATGGTGGAGATAATAGC
TCAAGGTATGAGATGGTATTTGATGGAGACACTCCAGAGAGTCCTCGGCGACGAAAAAGG
CATCGAGCCCACGATTTTGATAGCAATGAACACAGATACAAAACAAACAGGAATACTTCT
GATTCTATGGAGGGGAAAGACTTCAATGATAAGGATACACAGAGAAACCAAAGTAGAGAT
CACAGAGCAGATATGAGTCGATCTGGTGGGAGGAGAGATGAAAAGCATCTTAAAGACCAA
TTTGGTGGAGAAAGGCATGTAGACAGACAAAGAGGAAGGGATGAGCGCAAGCATGGAAAG
AGTAGTTCGGATATTCGTCGTGATGACCGGAGAGGTGATGCAGGTGACAAAAAGAAGCGT
GGTGACAACGATAGTCCAAATAGAAGACAC
>EDWA@DN10391_c0_g1_i5
GCTACAGCGATATACCCTCTTTCCCTACACCACGCTCTTCCGATCTCAAATGCTTACCCA
AACTCCAAAGAGACAGCCCCCATTTTTATATTTGAAGAGAGAATTAAACCGAAAGAAGCG
GGATTAGGGTTTTACAGAGAAGAAGAAAAGAAAGATTATATTTTGAATACGATGAAGAGG
CAACGGTGTTTTTTGGATATAAGCATAGGCGAAGAGCTTGAAGGAAGGATAATAGTGGAA
CTGTTTAATGATGTAGTACCCAAAACTGCAGAGAATTTCAGGGCTCTTTGCACTGGTGAA
AAGGGCATTGGTACTCACACTGGTGTGCCTCTTCACTATAAGGGTGTTTGTTTTCATCGA
GTTATCAAAGGATTTATGGTACAAGGCGGTGATATTACGGCTAGAGATGGTACGGGAGGA
GAGTCGATTTATGGTTTGAAATTCGAAGATGAAAATTTTGAATTGAAACATGAAAGGAAA
GGGATGTTATCCATGGCAAATGCCGGTCCTAACACGAACGGGTCTCAGTTCTTCATCACT
ACTACCCGCACTCCTCATTTAGACGGTAAACATGTTGTATTTGGTAAGGTGGTCAAAGGA
ATGGGAGTTGTTCGTTCAATTGAACATGTAACAACTGGTGAAGCTGATCGTCCTAGTGTC
GAGGTTACAATTGTTGATTGTGGAGAAATCCCAGAGGGGGCAGATGACGGGATTTCCAAT
TTTTTCAACGATGGTGATACTTATGTGGATTGGCCAGCCGACCTTGACGAGAGTCCTAAT
GAGCTCTCTTGGTGGATGGCTGCTGTAGATTCTATTAAGGCTTTCGGAAATGAGCATTAT
AAGAAACAAGACTATAAGATGGCTATTAGAAAGTACCGGAAGGCTTTGCGCTATTTAGAT
ATCTGCTGGGAGAAAGAAGGGATTGACGAAGAGAAGAGTTCGAGTTTGAGAAAGACGAAA
TCCCAGATATTCACAAATAGCTCTGCCTGTAAACTAAAACTAGGGGATTTGAAAGGAGCA
CTATTGGACACAGAATTCGCAATGCGTGATGGAGAAAACAATGTGAAAGCGCTGTTTCGG
CAAGGCCAGGCACACATGGCACTTAATGATGTTGATGCTGCTGCTGAAAGCTTCAAGAAA
GCTTTGCAATTGGAGCCAAACGATGGTGGAATAAAGAAAGAACTTGCTGCTGCTATGAAA
AAGATCAATGATCGACGCAACGAGGAGAGAAGGTGA
>EDWA@DN10391_c0_g1_i8
ATGTCTGTTTTAATTGTGACGAGCTTGGGCGATATCGTGGTGGATTTGTTCACAGACAAA
TGTCCTTTGACCTGCAAAAACTTCTTGAAGCTTTGCAAGATTAAGTATTATAATGGGTGT
CTATTTCACACGGTTCAGAAGGATTTTACTGCCCAAACAGGGGACCCTACTGGGACAGGC
TCGGGTGGAGACTCCGTGTACAAATTCCTTTATGGTGATCAGGCTCGGTTTTTCAGTGAT
GAGATTCATCTTGATTTAAAGCATTCCAAGACAGGCACTGTTGCAATGGCTAGCGCTGGG
GAGAATCTTAATGCTTCCCAGTTCTATTTTACACTTCGTGATGATTTAGACTATCTTGAC
GGGAAGCACACAGTCTTTGGGGAGGTTGGTGAAGGGTTTGAAACTTTGACCAGGATCAAT
GAAGCTTATGTAGATGACAAGAACAGGCCATATAAAAATATCCGCATAAAACATACATAT
GTATTAGAGGATCCTTTTGATGATCCTACCCAGTTGTCCGAGTTGATTCCTGATGCTTCC
CCTGAAGGAAAACCAAAGGATGAGGTTGATGATGAAGTTCGGCTTGAAGATGATTGGGTT
CCCATGGATGAACAACTAGGTGTTGCAGAGCTTGAGGAGGTTATCCGCGCAAAGGATGCC
CATTCAAGTGCAGTTGTACTTGAAAGCATAGGAGATATTCCTGATGCTGAAATTAAGCCT
CCGGACAATGTTCTATTTGTTTGTAAATTGAATCCAGTTACTGAAGATGAGGACTTGCAT
ACTATATTTTCGCGCTTTGGAACTGTAGTATCGGCTGACGTAATCCGTGATTATAAGACT
GGAGACAGCTTATGCTATGCTTTCATTGGTGAGTGGAATCTTTATTTTTTGTTATCTTAA
>EDWA@DN10391_c0_g1_i9
ATGTCTGTTTTAATTGTGACGAGCTTGGGCGATATCGTGGTGGATTTGTTCACAGACAAA
TGTCCTTTGACCTGCAAAAACTTCTTGAAGCTTTGCAAGATTAAGTATTATAATGGGTGT
CTATTTCACACGGTTCAGAAGGATTTTACTGCCCAAACAGGGGACCCTACTGGGACAGGC
TCGGGTGGAGACTCCGTGTACAAATTCCTTTATGGTGATCAGGCTCGGTTTTTCAGTGAT
GAGATTCATCTTGATTTAAAGCATTCCAAGACAGGCACTGTTGCAATGGCTAGCGCTGGG
GAGAATCTTAATGCTTCCCAGTTCTATTTTACACTTCGTGATGATTTAGACTATCTTGAC
GGGAAGCACACAGTCTTTGGGGAGGTTGGTGAAGGGTTTGAAACTTTGACCAGGATCAAT
GAAGCTTATGTAGATGACAAGAACAGGCCATATAAAAATATCCGCATAAAACATACATAT
GTATTAGAGGATCCTTTTGATGATCCTACCCAGTTGTCCGAGTTGATTCCTGATGCTTCC
CCTGAAGGAAAACCAAAGGATGAGGTTGATGATGAAGTTCGGCTTGAAGATGATTGGGTT
CCCATGGATGAACAACTAGGTGTTGCAGAGCTTGAGGAGGTTATCCGCGCAAAGGATGCC
CATTCAAGTGCAGTTGTACTTGAAAGCATAGGAGATATTCCTGATGCTGAAATTAAGCCT
CCGGACAATGTTCTATTTGTTTGTAAATTGAATCCAGTTACTGAAGATGAGGACTTGCAT
ACTATATTTTCGCGCTTTGGAACTGTAGTATCGGCTGACGTAATCCGTGATTATAAGACT
GGAGACAGCTTATGCTATGCTTTCATTGAATTTGAGACCAATGAGGCTTGTGAACAAGCA
TATTTCAAGATGGATAATGCGTTGATTGACGACAGAAGGATACATGTGGATTTTAGTCAA
AGTGTTGCAAAACTTTGGTCCCAATACAGGCGCAAGGATCAACAAAAGGGAGGAGGTTGT
TTTAAATGTGGTGCTCTTGATCACATTGCTAAGGATTGTACCGGGGGACCTGCAACCCAG
CTGCAGCCTTCTAAATATATTTTAAAGGATGAAAATGCACAGCATGGTGGAGATAATAGC
TCAAGGTATGAGATGGTATTTGATGGAGACACTCCAGAGAGTCCTCGGCGACGAAAAAGG
CATCGAGCCCACGATTTTGATAGCAATGAACACAGATACAAAACAAACAGGAATACTTCT
GATTCTATGGAGGGGAAAGACTTCAATGATAAGGATACACAGAGAAACCAAAGTAGAGAT
CACAGAGCAGATATGAGTCGATCTGGTGGGAGGAGAGATGAAAAGCATCTTAAAGACCAA
TTTGATGGAGAAAGGCATGTAGACAGACGAAGAGGAAGAGATGAGCGCAGTCACGGAAAG
AGCAGTTCAGATATTCATCGGAGAGGTGATGCAGATGACAGAAAGAGTTATGCTGACAAC
GATAGTCCAAATAGAAGACACAATGATCACAGGAGGAGTGGGGATGATGATATCTATGCA
GACAAGAAGGGTGAAATAGATTATTCGAAGAAAAATGCAGACAGGAATGAGTCGAGTCGC
AGAAGAAGTGGTGCAAATAATGATCACGGCTATATAGAACGGAGGGATAAGCACAGGAGA
ACAGAAAGTGATGATGATCACATTCACGATAGGGATAGAAGACACCGAGGTGATAGGAAG
AGATAG
>EDWA@DN10391_c1_g1_i2
ATGCCGTCGTATACAAGCAGAATCATGCACTTGATAAACGCCTCGACTTCTCCTTCTCAC
ATTCGTCAGATCCAAGCTCAGTTCATTCACCGAAACCTCCTCAAAAACCCCTTCATAACT
CAGCATTTCATTGGTTCCTGCAACTCTTTAGGCCTTTTAAAGGAAGCCCACGCCCTCCTC
CTCTGTTCAAAACCACCCTCTCATGTCTTCCAGTACAATACCCTCTTCAGAGCCTTCTCC
CACTCTAAAACCCCACACCTCCCTTTTGCTTTATACGCCTACATGCAAAGCGCCTCACTT
TCCCCTAATAACTACACCTTCCCTTTCCTTCTCAAGTCCTTAGCCGATTTCCAGGAGCTC
CACAAAGGACAAATGGTTCAGACCCATGTCATAAAACTGGGTCATTCCCGTGATATTTAT
GTACAGAATTCTCTGATGAATCTCTATGCTTCCTCTGGTGAAATGGGTTTATGTCTCCGA
GTGTTCGATGAAATGCGTGACAGAGATGTCGTTTCGTGGACTATTTTGATTACGGGGTTT
AGAAATGCTGAGAAATATGATGATGCTTTGATTGCTTTTGAGCAAATGCAGTATGCGGGT
GTGGTGCCTAATAGGGTAACTATGGTGAATGGATTGGCTGTCTGTGGCAGTTCCGGTGCT
TTCGAAATGGGGGTTTGGATTCATGACTATATAATGAAAAAAGGATGGGAATTGGATGTG
ATTCTAGGGACTGCTTTGATTGATATGTATGGAAAATGTGGGAGGATTGAAGAAGGATTG
AGGGTTTTCCATAGCATGGAAGAAAAGAATAATTTTACCTGGAATGCCGTTATTAACGGC
CTAGCTTTAACTAAAAATGGTGAGCAGGCGGTTTGGTGGTTCAATAGGATGGAACAAGAA
GGCTTTAAATTTGATCATGTAACTTTAGTTGGGGTTCTTTCGGCTTGTAGCCGTTCGGGT
TTGGTTGATACGGGTCGCCAAATCTTTAGGTTCTTAGTTGAAGGGAGATATGGATTTTTG
CCTGGGGTAAAACATTATGCATGTATGATTGATCTCTTGGCACGGGCAGGATGTCTCAAC
GATGCTTTTAGACTTCTCGAGGAAATGCCTTTTGAGCCTACTAGGTCCATTTGGGGATCA
TTGTTGTCCGGTTGTAGAACTCATGGGAATTTGGAATTGAGTGAGATAGCAGCAAAGAAA
CTCGTGGAGTTGGAGCCGGATAATAGCGCTTACTATGTTGTTTTGTCCAATTTGTATTCG
GATATGGGGAGATGGGATGATGCTGAGAAGGTTAGAACGTTGATGAAAGAGAGGGGGTTG
AGGAAGGACCTTGGTTTTAGCTCAGTGGAATGGGAATCCCAGGAACAAGTGTATGAAGCA
TTAGCACAGTGA
>EDWA@DN10392_c0_g1_i1
ATGATCCATAGGTCGAGCGGGTCGGATCGCCGGTTTCTAACGTACCCGGCAATACATCCT
TGCGTTTCCGTTTCTCCTTTAACTCTTCTAAACTCGCTTATCGATCTCGGCGGAGACATT
TGTGGTTACAAACCCAAGTTTTTCGCCGTCAACAAGAGAAATGCTCGCGAAACGTTTCGT
CAAATCGCGAACCTTCTTCTTTTCCTACAGGAGATCCGAGATACCGCGTCGGATCTACCT
GACCCGGTCATCCTCAGCTTGTCGGAGCTCCATCTCGCTCTCCAGAAAATTCGGTACCTT
CTGGAAGACTGCACTCGCGACGGGGCTCGAGCGTGGATGCTAGTGAATTCGGATCGGGTT
GCGAACCAATTCCGGATCTTGATCCGGGGACTGGCGACGGGTCTGGATGTTTTCCCGCTC
TCAACAATTAACTTGTCGAATGAAGCCAAGGATTTGGTTGAGTTAATCATAAGGCAAATC
AGGAAAGCAGCCTTCGAGCCCGACCCGGAAGATAGAGAGGCTATGAAAGATCTCATGCGG
ATCCTGAACCATTTCGAGGAAGGAAACGCGCCCGACCCGATCAAAATCAGACGGATCTTG
GACCATCTCGGGATCCGTAAATGGAGCAGTTGCAACAAGGAAGTGAAATTCTTGGACTCA
GAACTCGGGACTGAGTTTTGCAACGGAGAAAAGAGAAGAGAATTAGAGCTTCTGAGTAGC
TTAATTGGATTCATGAGCTATTGCAGATGTGTAATATTCGACACCGTTGATTTCGAAAGT
CAACATCTCAACGGCCAATATAACAGCAGCAGCACCGGCGAAGGTTTTAAAGGAATCAAC
GTTGACGATCTCAAATGTCCGATCTCGTTAGAAATGATGTCCGATCCGGTGACTTTATCG
TCCGGGCACACCTACGACCGTTGTTCGATTTTAAAATGGCTCCGGTCGGGGAACGCCACT
TGTCCCAAAACCGGCGAGAAGCTTATCAATACGGAATTGGTTCCAAACCTTGTATTAAAG
AGGATGATCCAACAATATTGTGCTGAAAACGGCACCCCAGTCGCCGTTTCCAGGGGAAAG
AATCGGGATATTTCGAGGTCAGCCATGGCGGGAAGTTTAGCTGAAGAAGGAGCTGTAAAG
ATATTGACTGCTTTTCTCATTAACAAACTTGTTAATGGAAGTGATGCAGAGATGAACAAA
GCAGCATTCGAGATTCGGGTTCTTACGAAATCAAGCATTTTCAACAGGTCTTGTTTGGTT
GAATCCGGCACGGTTCCGCATTTATTGAAGCTGTTGTTGTCCAAAGATTCCAACACCCAA
GAAAACTCCATTGCCGCCCTCTTGAATCTTTCAAAGCATTCAAAAGGAAAAGGTGTTATA
GTGGAGAATGGAGGTTTGGATTCGATCATCCATGTTTTAAGAACGGGGCTCAAGCTTGAA
GCTCAACAACAAGCGGCTGCCGCATTGTTTTATCTTGCTTCTGTTGAGAAAAACAGGGCC
TTGATCGGTGAAAATCCTGAGGCTATTCCAGGATTAGTGAAGTTGGTTAAGAATGAAAAC
CATTGCTGCAAAAGGAACGCATTGGTTGCGATTTCTGGGCTCGTAATTCATCCCGGGAAC
CATTGGCGGATTCTTGCCTCTGGGGTTGTTCCATTGTTGCTGAATCTTTTGACAAATTCG
GAAAGGGGAGATCTTGTTACAAACTCTGTAGCAATTTTAGCTACTCTAGCAGAGAAAATC
GATGGCACGGTCGCTATTCCAGGATTAGTGAAGTTGGTTAAGAATGAAAACCATTGCTGC
AAAAGGAACGCATTGGTTGCGATTTCTGGGCTCGTAATTCATCCCGGGAACCATTGGCGG
ATTCTTGCCTCTGGGGTTGTTCCATTGTTGCTGAATCTTTTGACAAATTCGGAAAGGGGA
GATCTTGTTACAAACTCTGTAGCAATTTTAGCTACTCTAGCAGAGAAAATCGATGGCACG
GTCGCTATTCTACGTCGCGGAGGCTTGCGGTTGTTGGTGGAGACTCTAAACACCACCACT
TCGGAGACAGCTAAAGAGCACTGTGTTTCCATGTTGCTGGCTCTGTGTGTAAACGGCGGT
CGAGACGTCGTCGCTCGTCTGGTGAAGAATCCTTCTCTGATGAGATCCTTGTACTCCCAA
CTCAGTGAAGGCACGTCTCGAGCTAGCAAAAAGGCCGGTGCAATCATCAAGATTCTGCAC
CAGTTTTACGAAAACAACAGCCCCTCAGCTTCAGTGACTCCTGTTCTTCAACAGGAACGA
TTCGTTCACGTTTGGTAA
>EDWA@DN10392_c0_g2_i1
ATGATTCAGAAATCAAACGGGTCGAGTCGCCGGATTCTGACGTGTCCGGCGATACATCCT
TGCGACTCCATTTCTCCTTCTACTCTCCTGAGCTCGCTAATCGATCTCGGTCGAGACATT
TGCGGTTACAGATCCAAGTTTTTCTCCGTCAACAAGAGAAACGCGCGCCAAACTTTCCAT
CAAATCACGAACCTTCTTCTTTTCCTCCAGGAGATCCGGAATACAACGTCGGATCCACCT
GCCCCGTTCGTCCTCAGCTTTTCGGAGCTCCATCTCACTTTCCAGAAGCTGCGATTTCTT
CTGGAAGACTGCACTCGCGACGGGGCTCGGGCATGGATGATGGTGAATTCGGATCGGGTT
GCGAACCAGTTTCAGATATTGATCCGGGGCATGGCGACGGGTCTGGATGTTTTCCCGCTT
TCAACCGTTGATGTGTCAAATGAAGCCAAGGAGTTGGTTGAGTTGATCATCCGGCAAGCT
AGGAAAGCAACTTTCGATTCCGACCCGGAAGATAAGAAGGCGGTGAAAGATCTTATGCGG
ATCCTGAACCAATTCGAGGAAGGGACCCGACCCGATCCGGCCGAAATCAAACGGATCTTG
GGCCATATCGGGATTCATAAATGGAGCGACTGCAATAAGGAAGTGAAATTCTTAGATTCA
GAAATCGAAATCGAAATTTCCAGTGGAGAACCCGAAAGAGAATCGGAGCTTCTGAGTAGT
TTAATGGGATTCATGAGCTATTGCAGATGCGTAATCTTTGATTTCATTGATTCCGAAAGT
CCAGATCTCAATAGCTCATGCAATTGCAACGAAGCTCTTAAAGGAATCAACGGCGAGGAT
CTCAAGTGTCCGATCTCGTTAGAAATGATGTCCGATCCGGTGACATTATCAACGGGGCAT
ACCTACGATCGTCGTTCGATTCTAAAATGGTTCAATTCGGGAAACGCCACGTGTCCCAAG
ACCGGCGAGAAGCTGACCAGTACGGAACTGGTACCCAATCTTGTATTAAAAGCGATGATC
CAACAATTTTGTGCCGGAAACGGCATCGCAGTCGTCGCATCGAGCCGAAAGAATCGCGAT
ATCTCGAGGACAACCAATGCCGGGAGTTTGGCCGGAGAAGAAGCAATCAAGATGTTAGCT
GAGTTTCTCGTTAACAAACTCGTTAACGGCAACGGTGAAGAGATGAACAAATCGGCTTTT
GAGATTCGGGTTCTAACGAAAACGAGCATTTTTAACAGGTCTTGTTTGGTGGAATCCGGT
ACGATCCCGCCTTTATTGAAGCTGTTGTTGTGTAAAGACAATAACACCCAAGAAAACTCC
ATGGCTGCCCTTCTGAATCTTTCCAAGCATCCGAAAAGCAAAGGTGTAATAGTGGAGAAC
CATGGGTTGGGTTCGATCGTCCATGTTTTAAGAAAAGGACTCAAGATCGAAGCTCAACAA
CACGCGGCTGCAACCTTGTTTTACCTTGCCTCAATCCAGGAAAACAGGGTTCTGATCGGT
GAAAATCCTGAAGCAATTCCAAGTTTAATTGAGTTGATTAAGAAAGGAAACGATCGTTGT
AAAAGGAATGCATTGGTTGCGATTTTCGGACTTCTAACACATTCCGGTAATCACTGGAGA
GTTCTCGCAGCCGGAGCTGTTCCTTTATTGCTAAATCTCTTGAAAGACATGGAAAGAGAG
GACATTGTAACCGATTCTCTAGCAGTTTTAGCTACTCTTGCAGCGGTCGCGATTTTACGT
CGTGGAGCGTTGCCATTGTTGGTGGGGATTTTAAGTAGCTCTACTTCAAGAACAGGGAAA
GAGTACTGCGTTTCCTTGTTGTTGGCTCTGTGTGTTAACGGAGGTGGAGATGTGGTTGCT
CGTTTGGTGAAGAATCCTTCCCTTATGGTATCCTTGTATTCCCAACTCGGCCAAGGCACA
TCTCGATGTAGCAAAAAGGCCAGTGCAATCATCAGGATTCTCCATGATTATCACGAAAAG
AGCTCCTCAGCTTCGGTGACTCCAGTTCTACCACGAGAAAGATTTGTTCATGTCTCATAA
>EDWA@DN10393_c0_g2_i1
ATGGAGGGTGATAACTCCAATGCAGCGCCATCCAATGATGCCGATGGCAGTGATGAATTT
GAGAAATGGCAGAGAGAGATTAGAGAGGCTGAGGCTGAGGCAGAACGTTTGAAAAATGGA
TCTGTTTCTAGAAGTACTGGTGATGACTTCAGTTTTGATGACCAGGATAGGCCTCTAACA
CCACCAGAAGGTGAAGAAGAATTCACTGATGATGATGGAACCAGGTACAAGTGGGATAGA
GGTCTGCGAGCATGGGTTCCTCAGGATGACACATCAACAAAAAATGGGGACTATGGAGTA
GAAGAGATGACATTCTTGAAAGAAGATGAAGTTTTTCCAAATTCAGTTGCTACTGATGCT
GCTGCTGATGCTGCTGCTGATGCCTCTGTTCGAGAAGATGTTACTGGAAGTGGTGAGCAA
ATTGAAGTAAGCTGTAATTCCAAGAGAAAACTGTCGGAAAAACCAGTTGATAAGAAGGAA
GCTAATAAACCTCCCGATTCATGGTTTGAATTGAAAGTAAATACACATGTCTATGTGACT
GGACTGCCTGATGATGTTACTGCAGAAGAATTGGTTGAGGTGTTTTCCAAGTGCGGAATA
ATCAAAGAGGACCCTGAATCAAAAAGACCTCGTGTGAAGATCTATGTTGACAAGGAGACT
GGAAGGAAAAAGGGGGATGCACTTATTACGTATCTAAAGGAGCCCTCTGTTGCTTTAGCA
GTTCAAATTTTGGATGGAACACCCTTACGCCCTGAAGGAAAGATCCCTATGTCCGTCTGC
CAAGCTAAATTTGAGCAGAAAGGGGATAAATTTATAGCCAAGCAAGCGGACAACAGGAAG
AAAAAGAAACTGAAGAAAGTTGAGGAGAGGATGCTCAGCTGGGGTGGCCGTGATGATTCA
AAGGTGAAAATTCCAGCGACTGTTGTCCTTCGTTACATGTTCACACCTGCTGAAATGAGG
GCAGATGAAAATTTGTGTTCAGAGCTAGAGGAAGATGTTAAAGAGGAATGTTTAAAGCTT
GGTCCGCTGGAGTTAGTCAAGGTTTGTCAGAACCATCCCCAAGGTGTTGTTTTGGTCAAA
TTTAAGGATAGGAAGGATGCTCAAAAGTGCATCGAGATGATGAATGGACGATGGTTTGGT
GGGAGACAGATCCATGCAAGTGAAGATGATGGAGTGGTTAATCATGCTTTGGTGCGGGAT
CTGGATGAGGATGCTGCTCGACTGGAACAGTTTGGGGCTGAACTTGAAGCCGAATGA
>EDWA@DN10394_c0_g1_i5
ATGGATAATCGAGAACAACAAGACCGAGGCAAAGCCCTAATTACCGAGCCGAAGCAAATC
AATGCCGCACATGATAATGTGCAAGTAATTGAATGGGAAGATTTCGAGAGCGAGGTAGCT
AGATTGTGGAGTCTAATTTCTGCCCTTAAGGAAGCTAATGAGAAGAAGCAAAGTCTTGAA
GAGAAGCTCCAGTCACTCATCCAGGTCAAAACCAAGTCTTTGAATAAACTGAATGAGCTT
GAGGAAATGCGTGAGAGACTAGAGGCAAGAAAACTAGTGATGACAAACATGTCGTCTCGT
TGCAAAGTCGCAACAGAGGATGCTAAAAATGAGGAGGAAATGCTTAGTACTGAAGTGAGA
TCATTGTTGGTTGCTGGTACCTCTCTTTCTGTGGCAAGGAAGCGATTGCAGGAAGCAAAT
AGATTACTCACTGAAGAAAGGGGTTATGTTAAACTTAAAGATGTGCAAAGGAAGCTTCGA
GCAAGGCAACAATATATGATATCACAAGTTTCATTATTCTATCCTGTAAAGATCTTGGTT
GGACCTGCACAAGAGCAAGAACTTGAGTCCTATTCTAGCAGTAGTACATTAGGGAGTTCT
TCTGCATCTAAGCCCGTTAATCAAGGGTCTTTGACGATTTTAGGTCTTAATCTCACCATG
CTTCCTTTTACAAAGATCAGTTTTTTCACCAACAAAAAGGAGGTTCAGAGATCTGCAAGT
GCCTTGGGATATGTCGCACATGCTGTTTCATTAATTGCATCCTATTTACAAGTTCCTTTG
CGTTATCCTCTGCGCTTGGGTGGTTCTCGCTCATATATCACCGACCATGCGCCTTCGGTA
GAGCCTGCATCTTCTGATTTGTCATCAGATACAACGCTTTCATCAAATGTAAAGAAAGCA
GAATTTCCGCTGTTTTTAGATGGTCAAGACACAACAAGAGCGGCATATGCTGTATTCTTG
TTAAACAAGGATATAGAGCAACTTTTGAATTTCATTGGTGTCAAGAGTTTAGGACCGCGG
CATGTTTTGGCAAATTTGAAGGAGCTTCTAAGGTCTGTCCAATCTTCAGAATATATAGAT
ACCTGA
>EDWA@DN10394_c0_g1_i8
ATGGATAATCGAGAACAACAAGACCGAGGCAAAGCCCTAATTACCGAGCCGAAGCAAATC
AATGCCGCACATGATAATGTGCAAGTAATTGAATGGGAAGATTTCGAGAGCGAGGTAGCT
AGATTGTGGAGTCTAATTTCTGCCCTTAAGGAAGCTAATGAGAAGAAGCAAAGTCTTGAA
GAGAAGCTCCAGTCACTCATCCAGGTCAAAACCAAGTCTTTGAATAAACTGAATGAGCTT
GAGGAAATGCGTGAGAGACTAGAGGCAAGAAAACTAGTGATGACAAACATGTCGTCTCGT
TGCAAAGTCGCAACAGAGGATGCTAAAAATGAGGAGGAAATGCTTAGTACTGAAGAAGCA
AATAGATTACTCACTGAAGAAAGGGGTTATGTTAAACTTAAAGATGTGCAAAGGAAGCTT
CGAGCAAGGCAACAATATATGATATCACAAGTTTCATTATTCTATCCTGTAAAGATCTTG
GTTGGACCTGCACAAGAGCAAGAACTTGAGTCCTATTCTAGCAGTAGTAGATTAGGTAAT
GTGCTAGTAGTTTTGGATTGCTAA
>EDWA@DN10394_c0_g1_i9
ATGGAGAATCGAGATCAACAAGACCGAGACAAAACCCTGATCGTCGACCCGAGGCAAACC
AATTTAACACAAGAAAATGTACAATTAATTGAATGGGAGGATTTCGAGCATGAGCTTGCT
AGATTGTGGAGTTTAACTTCTGCCCTTAAAGAAGCTAATGGGAGGAAACAAAGTCTTCAA
GGAAAGCTCCGGTCTTTTATTCAGGTTAAGACGGAGTCATTGAATCGAATGAATGAGCTT
GAGGAAATGCGCGAGAGACTTGTGGCTAGAAAAGTGATGATGGAAAACATGTCAATGCAT
TGCAAGGTTGCAACAGAGGATGCAAAAAGACAGGAGGAAATGCTTAGTACTGAAGTGAGA
TCATTGTTGGTTGCTGGTACCTCTCTTTCTGTAGCAAGGAAGCGATTGCAGGTGAAGTAT
TTTTTTTCTTACTCCAATGCAAGAAACTCCTCTCTCCCCATCCGTAAATGA
>EDWA@DN10395_c0_g1_i1
ATGGGTTTCACGATGGGTTTGAATATGATTCTCCTCTTAGTCATGGTGGCCACCAATATC
CTCTCCCTTTATCACCTCTCTTCCACCGTCCAATCCCCCACCCCGATGCCTCCCTCCCCC
GTCCCCGACCACCTCATACGACAGCTCAACACCATACGCGCCACCATCAACCACCTCACG
CGCCATAACCCATCATCGGCTTCTGCGAAACAGCCTTCAGCCGTGCCTCAGGATCTTATC
CTCCACTCACAGATCGGCCCCATTGCTTCTTCCTGCCATAACCACCCTGACCTTCTTCAC
AAATACATGAATTACACTCCTTTTTCGACTTGCCCTTTTGATCCCGACCTCCAGGAAACG
CTTATTCTCAACGGCTGCCACCCGCTCCCACGGCGGCGGTGCTTTTCGAAAACCCCGTCG
AAACTACCTTCTTCTCTGCCTTTGACCCCTTTCCCGACTTCCCTCCCTGATTCCGGCGTC
GTGTGGAACAAATACTCATGCAAATCTTTTACTTGTCTTTTGCAAAACAACCCCACAGGC
TTCGATCTCAACGCTCAACGCTCCTCGTTGCTGAAATATACTTCCGAGCTCGATCTTCCC
ATTCCCCAGTTCATGCAATTAGCTAAATCAGCCAACTCGGCGATCCGTCTCGGCATCGAC
ATAGGCGGTGGCACAGGAACCTTCGCTGCCGTAATGAAGAAATCCTACAACGTCACCATG
CTGACCACCACCATGAACGTCAACGCACCTTACAACGAGGCCGTGGCTTTACGAGGGTTG
GTGCCTTTGCACGTGCCGTTGCAGCAGCGGTTCCCGGTGTTCGACGGGACGATGGATCTG
GTCCGGTGTGGGAGGGCGGTGAACCGGTGGATACCGGTTCCGGTGTTGGAGTTCATGTTC
TATGATGTGGATAGAGTGTTGAGAGCCGGTGGGTACTTGTGGGTGGATCGGTTCTTTAGT
AAAGCGGTGGACCTGGAGAAAGTTTATGGGCCATTGATAAGGAAGCTTGGGTACAAGAAA
GTGAAGTGGGCAGTGGCTAACAAGACGGATCCTAGTGGTTTGAAACATGGGGAAGTTTAT
TTGACTGCTTTGTTGCAGAAGCCGGTGTCGAAAACATAA
>EDWA@DN10395_c0_g1_i2
ATGGGTTTCACAATGAGTTTGAATTTCATCCTCCTCCTTGTCATGGTGGCCACCAACATC
CTCTCCCTCTATCACCTCTCCTCCACCGTTCAATCCCCCAAGCCTCCGCTTCCTGCCCCC
GTCCCCGACCACCTCATACGGCAGCTTAACACCATACGCGCCACCATTAATCACCTCACG
CGCCACAACCCATCATCTGCCTCTGCAACCGCGAAACCCAGTTCCGCCGTACCTCTGGAT
CTTATCCTCCGTTCTCAGATCGGCCCCATTGCTTCTTCTTGCCATAATCACCCCGACCTT
CTCCATAGATACATGAATTACACTCCCTTTTCGACTTGCCCTTTCGACCCCGACCTCCAG
GAAACGCTTATTCTCAACGGCTGCCACCCGCTCCCACGGCGGCGGTGCTTTTCGAAAACC
CCGTCGAAACTACCTTCTTCTCTGCCTTTGACCCCTTTCCCGACTTCCCTCCCTGATTCC
GGCGTCATATGGAGCAAATACTCGTGTAAATCCTTTGCTTGTCTTTTGCAAAACAACCCC
ACGAGCTTCGATCTCGACGCTCAACGCTCGTCCTTGCTGAAATACACTTCCGAGCTCGAC
CTTCCCATTTCCCAGTTCATGCAATTGGCTAACTCGGCTAACTCGGCGATCCGTATCGGC
ATCGACATAGGCGGTGGCACAGGAACCTTCGCTGCCGTAATGAAGAAATCCTACAACGTC
ACCATGCTGACCACCACCATGAACGTCAATGCACCGTACAACGAGGCCGTGGCTCTACGA
GGGTTGGTGCCTTTACATGTGCCGTTGCAGCAGAGGTTCCCGGTTTTCGACGGGACAATG
GATCTGGTCCGGTGTGGGAGGGCCGTGAACCGGTGGATACCGGTGTCGGTGCTGGAATTC
ATGTTCTATGATGTGGATAGAGTGTTGAGAACCGGAGGGTATTTGTGGGTGGACCGGTTC
TTTAGCAAAGCGGTGGATCTAGAGAAAATTTACGGTCCATTGATAGGGAAGCTTGGGTAC
AAGAAAGTGAAGTGGGCAGTGGCTAACAAGACGGATCCTAGTGGTTTGAAACATGGGGAA
GTTTATTTGACTGCTCTGTTGCAAAAACCGGCATCGAAATCGTAA
>EDWA@DN10396_c0_g1_i2
ATGGTAAACCCCACGTCTTTAAAGAATCTCTCAACTTCCAACTCCAACTCATTTCAATCC
CTTGAATTTATTGAAGAATCTCCCCAACCCCAAACCACACTTTTTTTAATCTTTTCCATC
TTCGTCTTCTTCTTCTTGTTGTTGTTCGATATTGCGATGAAAACTACAAGCAGCGTCCAA
TCCGGAGACCAACTGAAGCAACTGAAAGACATATTCACCCGCTTCGACATGGACTCCGAC
GGCAGCCTCACCCAGCTGGAGCTGGCGGCTCTCTTGCGCTCCTTGGGCCTCAAGCCCAGC
GGCGACCAGATCCACATTTTGCTAGCCGACATGGATGCTAACGGCAACGGTTTAGTGGAG
TTCGATGAACTGGTCAGCGTCATCATGCCCGATCTCACGCACCAGATCCTGATCAACCAG
GCTCAGTTGTCGGAGGTTTTCAAAGCATTTGACCGGGATGGGAATGGGTTTATCACGGCG
GCTGAGCTTGCCGGCACCATGGCTAAGCTGGGTCATCCGTTGACCTTCCGTGAACTTTCC
GAGATGATGAGAGAAGCCGATTCGAACGGAGATGGCGTGTTGAGTTTCAACGAGTTCGCG
AATATCATGGCCAGATCGGCTGCAGATTTTCTTGGACTTAAACTCAAGCATTCAATGAAC
TGA
>EDWA@DN10397_c0_g1_i1
ATGTCCTTCCTTAATTCCATTTCCTCTCCTCCACAAATTAACTCCCTTTTTTCCTCTCCA
ACTTTCTCTCTTCACCGCTTCCATTCTCCTTCTTTATATCACCGCCAACAAAGATATGGA
AATGGGAGGGTTATAAGAGAGTTCTGGTTTCTGGGTGATTTCAGAGGTAAAAGGAGGGAG
AATTCTGGTTCAATGGGGAAGGAAAAAAGTGGGTTCTTTTGGGATTCTTCTGCATGTAGT
TCTAGAGGGAGTAGTAGCTGTAGCAGTAGCAAAGGAGATGAATTTGAAAGTGAAGAAGAA
GAGGAGGAGGAGGAGGTCGATGATGAAGAAGAAGGTGCTCGGTCGTTTTCTGTTTTGCCT
GACAGATGGGATGTTCTTGGCCTTGGTCAAGCCATGGTAGACTTTTCTGGTATGGTTGAT
GACGAATTCTTGGAGAGATTGGGATTAGAGAAGGGAACTAGGAAGGTTATAAATCATGAG
GAGAGGGGTAGAGTTTTGCGGGCTATGGATGGTTGCAGCTATAAGGCAGCTGCTGGAGGA
TCTCTTTCCAACAGTTTGGTGGCATTGTCGAGGCTCGGTTATAAGCCCATTGGAGGTCCT
GTTTTAAATGTAGCAATGGCAGGCAGTGTAGGTAGCGATCCATTGGGTAGCTTCTACAGG
ACTAAACTGCATCGGGCAAATGTGAATTTTCTTTCTGAATCCATCAAGGATGGAACAACT
GGAACCGTGATAGTCCTCACAACTCCAGATGCTCAGCGCACCATGCTTGCGTATCAGGGT
ACATCATCGACTATTAACTATGATTCTTGCCTGTCTGGCATAGTATCTAAGACAAATATA
TTTGTTGTTGAGGGTTATTTATTTGAACTTCCTGATACAATCAAAACTATTATAAGAGCA
TGTGAAGAAGCACGCAGGACTCGTGCCTTGGTAGCAGTCACAGCATCAGATGTTTCCTGC
ATCGAGAGACACTACGATGATTTCTGGGAAATTGTTGGGAATTACGCCGACATTGTGTTT
GCGAACAGTGATGAAGCAAGAGCTCTATGCCATTTCTCCTCAAAGGAAAGCCCTATTTCA
GCAACAAGGTATCTTAGCCACTTTGTTCCCTTAGTTTCAGTCACAGATGGACCTAGAGGA
TCCTACATAGGTGAAAAAGGAGAAGCTGTATATATTCCTCCTTCTCCATGTGTACCGTTG
GACACATGCGGTGCTGGTGATGCATATGCTTCAGGTATTCTGTACGGCATATTACGAGGT
GTCTCAGATTTGAAATGTTTGGGTACATTAGCAGCTAGGATTGCAGCCACAGTTGTTGGG
CAACAGGGTACACGGCTTAGGGTTCAGGACGCCGTTGATCTGGCAGAGTCATTTGCATTC
AACCTCGAGAGTTCTAGTGTAAGTACGGATGTAGGGTCGGATCATATTTCCAGCTTGTGA
>EDWA@DN10397_c0_g1_i2
ATGTCCTTCCTTAATTCCATTTCCTCTCCTCCACAAATTAACTCCCTTTTTTCCTCTCCA
ACTTTCTCTCTTCACCGCTTCCATTCTCCTTCTTTATATCACCGCCAACAAAGATATGGA
AATGGGAGGGTTATAAGAGAGTTCTGGTTTCTGGGTGATTTCAGAGGTAAAAGGAGGGAG
AATTCTGGTTCAATGGGGAAGGAAAAAAGTGGGTTCTTTTGGGATTCTTCTGCATGTAGT
TCTAGAGGGAGTAGTAGCTGTAGCAGTAGCAAAGGAGATGAATTTGAAAGTGAAGAAGAA
GAGGAGGAGGAGGAGGTCGATGATGAAGAAGAAGGTGCTCGGTCGTTTTCTGTTTTGCCT
GACAGATGGGATGTTCTTGGCCTTGGTCAAGCCATGGTAGACTTTTCTGGTATGGTTGAT
GACGAATTCTTGGAGAGATTGGGATTAGAGAAGGGAACTAGGAAGGTTATAAATCATGAG
GAGAGGGGTAGAGTTTTGCGGGCTATGGATGGTTGCAGCTATAAGGCAGCTGCTGGAGGA
TCTCTTTCCAACAGTTTGGTGGCATTGTCGAGGCTCGGTTATAAGCCCATTGGAGGTCCT
GTTTTAAATGTAGCAATGGCAGGCAGTGTAGGTAGCGATCCATTGGGTAGCTTCTACAGG
ACTAAACTGCATCGGGCAAATGTGAATTTTCTTTCTGAATCCATCAAGGATGGAACAACT
GGAACCGTGATAGTCCTCACAACTCCAGATGCTCAGCGCACCATGCTTGCGTATCAGGGT
ACATCATCGACTATTAACTATGATTCTTGCCTGTCTGGCATAGTATCTAAGACAAATATA
TTTGTTGTTGAGGGTTATTTATTTGAACTTCCTGATACAATCAAAACTATTATAAGAGCA
TGTGAAGAAGCGCGTAGGAGTGGTGCCCTAATAGCAGTCACAGCATCAGATGTCTCCTGC
ATTGAGAGACACTACGATGATTTCTGGGAAATTGTCGGGAATTACGCGGACATTGTGTTT
GCAAACAGTGACGAAGCAAGAGCTATATGCCATTTTTCCTCAAAGGAAAGCCCTATTTCA
GCAACAAGGTATCTTAGCCACTTTGTCCCCTTAGTCTCAGTCACAGATGGGCCTAGAGGA
TCTTACATAGGTGTAAAAGGAGAAGCTGTATATGTTCCTCCTTCTCCATGTGTACCGGTG
GACACATGTGGTGCTGGTGATGCATATGCATCGGGTATCCTGTACGGCATATTACGGGGC
GTCTTGGATTTGAAAGGTATGGGTACATTAGCAGCTAGGATTGCAGCCACAGTTGTCGGG
CAACAGGGAACACGACTTCGGGTTCAGGATGCCATTGATCTGGCAGAGTCATTTGCATTC
AACCTCGAGAGTTCTAGTGTAAGTACGGATGTAGGGTCGGATCATATTTCCAGCTTGTGA
>EDWA@DN10397_c0_g1_i3
ATGTCCTTCCTTAATTCCATTTCATCTCCTCCACAAGTTAACCCCCTCTTTTGCTCTCCA
ATTTTCTCTCTTTACCGCTTCAATTGTCCTTCGTTTTCTTCTTTATATTACCGCCAACGG
AGTTATGGAAATGGGAGGATTATAAGAGAGCTGGGGTTTCTGGGTGATTTCAGAGGTAAA
ATGAGGGTGAATTCTGGTTCAATGGGGAAAGAAAAGGGCGGGTTCTTTTGGGATTCTTCT
GTTTGTAGTTCTAGAGGGAGTAGTAGCTGTAGCAGTAGCAAAGGAGATGAATTTGAAAGT
GAAGAAGAGGAAGAGGAGGAGGAGGAGGAGATAGATGAAGAAGAAGTAGGTGCTCCGTCG
TTTTCTGTTTTGCCTGACAGATGGGATGTTCTTGGCCTTGGTCAAGCCATGGTAGACTTT
TCCGGTATGGTTGATGATGAATTCTTGGAGAGATTGGGACTAGAGAAGGGAACTAGGAAG
GTTGTGTATCATGAGGAGAGGGGTAGAGTTTTGCGGGCTATGGATGGTTGCAGCTATAAG
GCAGCTGCTGGAGGATCACTTTCCAACAGCTTGGTGGCATTGGCAAGGCTCGGTTATAAA
CCCATTGGAGGCCCTGCTCTAAATGTAGCTATGGCAGGCAGTGTAGGTAGTGATCCATTG
GGTGGCTTCTACAGGTCTAAACTGCATCGAGCAAATGTGAATTTTCTTTCTGAATCCATC
AAGGATGGAACAACTGGAACCGTGATAGTCCTCACAACTCCAGATGCGCAGCGCACCATG
CTTTCTTATCAGGTTAGACTTCTTTTACTAATCACAGTCCTTGAGAGTTACATAAATTTG
ATGGTTATTATTAGTCTTGTTTCCTTTTTTGTTAAAGTTTTATCTTTGCAGGCATTTGGT
TGGATTGTTAGAAGAAAACAGATTACAGTTATGCTAGTTATTTTGCAGATTCATTAA
>EDWA@DN10397_c0_g2_i2
GGCCTTGGTCAAGCCATGGTAGATTTTTCTGGCGTGGTTGATGATGAATTCTTGGAGAGA
CTGGGATTAGATAAGGGAACCAGGAAGATTGTAAATCATGAGGAGAGGGGTAAAGTTTTG
CAGGCTATGGATGGTTGCAGCTATAAGGCAGCTGCCGGAGGATCTCTTTCGAACAGTCTG
GTGGCTTTGGCAAGGCTTGGTTGTAAGCCCATCGGAGGCCCTGCTTTAAATGTAGCCATG
GCAGGCAGCGTAGGTAGCGACCCGTTGGGTGACTTCTACAGGACAAAACTACGTCGAGCA
AATGTGAATTTTCTTTCTGAACCTATTAAGGACGGAACAACTGGAACAGTGATCGTTGTT
ACTACTCCAGATGCCCAGCGCACGATGCTTGCTTATCAGGGTACATCATCGACTATAAAT
TACGATTCTTGCTTGGCCGATGTAGTCTCCAAGACAAATATATTTGTGGTCGAGGGCTAT
TTATTTGAACTTCCTGATACAATAAGAACCATTAGAAAAGCTTGTGAAGAAGCATGCAGG
GGTGGTGTGTTGGTAGCA
>EDWA@DN10399_c0_g1_i1
ATGCTTAAAGAGAATGGAGATATCAATGTTAATTCTCGTTGGTCCAGGGTGAAGGATAGC
TTGAGGGATGATCCTAGGTATAAGTCTGTTAAGCATGAGGATCGAGAGGTTTTGTTTAAT
GAGTACATATCTGAACTCAAAGCCATAGACGAGAAAGCAGAGCGACATGAGAAAGTGAGA
AAGGAGGAGGAGGAGAAACTGAAGGAAAGAGAGCGGGAGTTGCGGAAAAGGAAAGAGAGA
GAAGAACAAGAAATGGAAAGGGTGCGAGTAAAAGTCCGCAGGAAGGAAGCAGTTGCATCT
TTTCAAGCTTTGCTTGTGGAAACAATTAAAGATCCGCAGGCATCTTGGACTGAATCAAAG
CCTAAGTTGGAAAAGGATCCTCAAGGGCGTGCAGCGAACCCTGATTTAGATTCATCTGAT
ATGGAGAAGCTCTTCCGTGAGCACATAAAAATGCTGCTTGAGAGATGTTCGAATGACTTC
CGAGCTCTATTATCTGAAGTCATAACTCGAGATGCAGCTGCTCAAGAGACTGAAGGCGGT
AAAACAGCCCTCAATTCATGGTCAACGGCCAAACGTCTTCTGAAGCCCGATCCCAGGTAT
AACAAAATGCCGAGAAAAGAGAGGGAAGCACTATGGCACCGATATGCTGAGGATATGTTG
CGGAAGCAAAAATCAGCGACAGATCAAGAGGAAGAGAAGCACGCTGATGCTAAAGGCAGA
GGCTCTGCTGGTGATTTTGGAAGATACTCATCAGGTACAAGGAAAGTCCATGAACGTAGA
TAG
>EDWA@DN10399_c0_g1_i7
ATGCAGCCTCCTTTTCCGGTGCCGCAAGGAGCCTTGACGAGTTCTGCAAGTTTTTCCTTT
TCTCCAAGTCCTCAGTTGGTCCAGAATGCTCAAAATCAACCCTCTAAATCCGATACACCA
GCCACCGGTACACAAGCTGCTCCTGTATCATCTGCATTAACTGTTGTTTCTCAGCCTGGC
CCATTGCCGGTCCATAACTCTTCAGATTTTACAATGAATGCATCTACCACTCCCAATTTT
GCCCCTGTAACTTCATGGATGCCAGCCGCTCCATCTTTCACCATGTCTAGTGGAACTTCA
GGGGCACCAGCACGCCCTGGGTTAGTGCCATCTGTCCAGATGATTAATGCTTCTGCTGCT
GCTGATTCTCCCTCTCCTGCAGTTCCTGGACCCAGTGCTCCCGTTTCATTAAATCCAGCT
GTTCAGCAACAAGCATACCCTCCCTATACATCCTTACATCCTATGGTTTCTTCCCCACAG
GGATTTTGGATGCAACATCCTCCAATGGGTGGCTTTCCCAGGCCTTCGTTTGTGCCTTAC
CATACTATTTATCCTGGACCCTTCCCTTCAACATCAGGTGGTATGCCTCTTCCTGCACCA
TCAACCGGTTCCCAACCTCCCGGTGTTAGACCTCTGGGAATGAATTCATTTGCATCATCT
ACAGCTGCTCCTGCTAACCAGCCCTCGGGAATCCAGACAGGGTTACATCAAGGAATTGAT
AATAGGAAACTTGTCCATGATGTTGGCACCAAAGCTGAAACTGCTGTCAGTGAACAATCT
GATGTCTGGACCACCCACAAGACTGACACCGGGGTTGTTTATTACTATAATGCATTAACA
GGAGTGTCGACTTATGGAAAACCTGCTGCATTTAAAGGGGAGGCCGATCAAGTTACTGTA
CAGCGAACTCCAGTTTCTGTGGAGCAATTGACAGGGACAGATTGGGCACTTGTTACCACC
AATGATGGAAAAATATATTACTACAACAGCAAAACCAAGATTAGTAGTTGGCATATCCCT
AGTGAAGTAACAGAGTTGAGAAAGAAGCAAGATAGTGAAGTATCAAAGGAGCATGCAGCG
CCAGTTCCAACTACTGATGTAGTGGGAGAAAAAGAATCCACTCCAGGAAGTTTGAGTGCT
CCTGCTGTCAACACTGGTGGCCGTGATGCCATGCCTTTAAGAACCTCAGTGGTGCCTGGT
TCCTCATCTGCACTGGATTTAATTAAGAAGAAGTTGCAAGACTCCGGAGTTTCATCTTCC
TCACCTGTTCCGGTTACGCCATTAACAGCAGCACAAGAATTAAATGGCTCAAAAGCAGTT
GATGTTAAGGGGTTGCAGAGTGAGAACAACAAAGATAACCCAAAAGATACCAATGGGGAT
GGTAACATATCTGATTCCTCTTTAGATTCTGAGGATGCAGAGACTGGGCGTTCTAAGGAA
GAGTGTATTATGCAATTTAAGGACATGCTCAAAGAACGGGGAGTTGCACCATTCTCAAAA
TGGGAAAAGGAACTCCCAAAGATATTGTTTGATCCACGTTTTAAGGCTATTCCAAGTCAT
TCTGCTAGGAGGTCCTTGTTTGAACACTATGTTAAGACACGAGCTGAGGAGGAACGCAGA
GAAAAACGAGCAGCTCAGAAGGCTGCAATAGAGGGATTTAAGAAGTTGCTGGATGAGGCA
TCAGAGGTTTCTTTGATTGTCCATAATTCAATGATATTGATCACAACACCAATTATCAGT
CTTTCAAAAGAAAATGGGGAACTGATCCACGATTTGAGGCTTTGGACCGTAAGGATAGGG
AGCTTCTATTAA
>EDWA@DN1039_c0_g1_i1
ATGAAGATAACAATGATTATTCATTATTCCAATTTCCAACATCCAATCTTCGGACAAGCA
GACCAGACCAGACCAGAGCACACAGAGAAAGAAAAGAAAAGAAAGATGGGAGCAGAGCAG
GCACTGAAGAGAATTCCACGTATTAAGTTCCCTCAAAGACACCCAAACCCCTCTGTTTCA
GAATCTATCTCTGAAAATCAAGCAACAAGCAAACCTGGTGGCATTGTTGGTAGCTTGATT
GCAAGGTCGAGCTCAGACGTTCCGGCTGCCCCAATCAACACTGCGGTGGGTGGAAAAGCA
TCTCTTTTGCCAAAACGTACTCCTGTCTCCGAGAGGGAGATCGAGGCTATTCTGTTAGGG
GGCTGCTTCTGA
>EDWA@DN103_c0_g1_i1
ATGACATTCATAACACCCAGAAAGCCTCCTGAATTGCATAGCTCTCGAAGAAGACGACGT
CGTCGTGTACCTCGAGCTGCTGTTATCGGATCTCATCGACCCCGACGACAACGACCGAGA
CGACGAGCCATTCGCAGCTTTGCGTCTCAGCAGCGCGGTTTCTTGACCCACCGTGCTACT
CTCGGGGGAGTTATCAGCTCGGTGAACGACCCTCGTGTTTCCGTGGACGACGTCCCTGAA
GCTGCAGATAGAGTTGAAAGAGGAACCGAGCTTCGAGTACCCTTGCTGATGATTAGGCGG
CGCCGGGTTCTTGGAAGGGTCGTGAACTTTCGACCCTTCCACCTGTTTGCAAGTGAGCAA
GTTCTTGATTTGGTCCCAGGAAGACGTGGGTTGCTTTTGGTTTTTCACTTGCTTCCTCCG
CCGCTTCGGCGGTTGTTTCGTCGGCTCCGGCAAGGAAGTGAGCAGAGCCATAAGAGGAGA
TTCAGCTCTCTTTTGGTTTATGTTCTTTTGTGGGGAAACGGTGAGGGATCTGAGAGGGGG
TAA
>EDWA@DN103_c0_g1_i3
CGGGCACCCACAAAACATATTATACGAGAAAGAGAGCTGAACCTCCTCTTCTGTTCTATT
ATTATGGCTCCGTTCACTTCCTTGCCGGAGCCGGCGGCGGAGCAAACGAAACAACCGACG
AAGCGGCGGAGGAAACAAGTGAAGAAGCAAAAGCAACCCACCACGTCTTCTTGGGACCAA
ATCAAGAACTTGCTCACTTGCAAACAGATGGAAGGCTCGAAAGTTCACGACCCGGCGAAG
AACCAGGCGGCGCCGCCTCATCAACAAGGGTACTCGAAGCTTAGTTCCTCCTGTAACTCT
ATATGCAGCTTCCGTGATGTCGTTCACGGCAACACGAGGGTCGTTCACCGAGCCGATAAC
TCACCCGAGAGTAGCATGGTGGGCCGAGAAACCGCGCTGGTGAGACGCAAAGCTGCGAAT
GGCTCGTCGTCTCGGTCGTTGTCCGGGTCGACGAGATCCAATAACAGCAGCTCGAAGTAC
ACGACGACGTCGTCTTCT
>EDWA@DN103_c1_g1_i3
ATGCTGTTTTCCTCCTCCAGTGGCGGCGCATCATCCGCCACTCGCTTTACTCTTCCCGCG
ATCACACGGCAAACCAGCATGGCCCTACGTCCGTCCGTACATTTAAGTGAGTCGTGGGCC
CTCCCGCTGCTTGCCGTAGTGCAGACTCCTTTGAAGTCAGCGGCCGCGCCTCCACCTTTG
TTTTGGAACCCTTGTTTGATTATGGTGCAGACTCCGCAACCGGGGACCGAACCGCATAAG
CTGGAGGAGCCACGCGCACCGAGGGAGCAGGACAATGTGGTGCAGTGGAATCGGAGGAGT
TCGTTGCCGTCAGCCGCACACCTGGGATTCTTCCTGGTGCTGTTATGA
>EDWA@DN103_c1_g1_i4
ATGGCTCTCCTCACTTTCTTACCGGAGACGGCGGCGGAACCCATGAAAGTGAAACAACAA
CCGTCTAAGCGTAGAAAAAATCAGGTTGAAAAGCAGAAGCAACCGTCTTCATGGGACCAA
ATCAAGAATTTGCTGAGTTGCAAACAGATGGAAGGGTCGAAAGTTCATGATCCCTCCAAG
AATAATCCGCCTCATCACCACGGGTACTCAAAGCTGAGTTCCACTTGCAACTCCATCTGC
AGCTTCAAGGACGTTGTTCATGGCAACTCCAGGAGAGTTGTTCACAGAGCTGATAACTCG
CCTGAGAGCAGCACGGCGGGTCAAGAAACTGGGTTGCCGAGACGCAAAGCTGCAAATGGC
TCGTCAACCCGGTCGTTGACAGGGTCAACAAGATCCAATAATAGCAGCACGACTTACACG
TCATCTTCATCCAGAGCTATGCAATTCAGGAAGCTTTCTGGGTGCTATGAGTGTCATACG
ATCCTTGACCCCGGCAGGTATACGTATTGTATAACTTGA
>EDWA@DN10400_c0_g1_i1
TCGATGAAGTTCTCCTTGCAATGGCAGAGGAATTGGGAGTTTTCATTCCTTATGTTGGAG
AGATTGGCTGCTGGTGAGTGGTTTACAGCTCGAGTCTCCTCATGCGGATTGTTTCATATT
GGATACCCTAGTGCTCCTGACACACTAAAAACTGAATTAAGAGCGATATACAGTCAGCTT
TGCCAAGATGACATGCCCATGGTTAGGAGATCTGCGGCGACCAATCTTGGAAAATTTGCT
GCTACTGTAGAAGCACCTCACTTGAAGGTTGACATCATGTCTATGTTTGATGATTTGACA
CAGGATGGTATGTAG
>EDWA@DN10400_c0_g1_i2
TCGATGAAGTTCTCCTTGCAATGGCAGAGGAATTGGGAGTTTTCATTCCTTATGTTGGAG
AGATTGGCTGCTGGTGAGTGGTTTACAGCTCGAGTCTCCTCATGCGGATTGTTTCATATT
GGATACCCTAGTGCTCCTGACACACTAAAAACTGAATTAAGAGCGATATACAGTCAGCTT
TGCCAAGATGACATGCCCATGGTTAGGAGATCTGCGGCGACCAATCTTGGAAAATTTGCT
GCTACTGTAGAAGCACCTCACTTGAAGGTTGACATCATGTCTATGTTTGATGATTTGACA
CAGGATGATCAATATTCTGTTCGTCTATTGGCTGTTGAGGGTTGTGCAGCTCTTGGAAAG
TTGTTAGAGCCCCAAGATTGTGCAGCACATATTCTCCCTGTCATTGTTAATTTCTCACAG
GTTTATTCC
>EDWA@DN10401_c0_g1_i3
ATAATGTTAACACTTTTTATATGTACAGATACAGCTTACCAGATCCCATTTTTCATACCA
CATTCATCGCTCCCCAAGCAACTCACCATGGAGCTCTCTACCAGCCTCGCCCGTCCCATT
TCCGCCACACCTACAATCAGATCCTTCACCGCGTACCCGTCTTTCTGTCCCCATCTCCGC
CCACTCCCACCGTTTAGCCCCACCGCCCGCCGCCTCTATTCCCGGGTTTCGCATTTGAAT
AGCCCGTTGCTTAAAGCAACAACTTCCACAGGTCCTAAATATCGGTGTTTTAGGGAGGAT
CGCGATAGCGCGGCAGCATTGGACGAAGTTCCGGCGGTTCACGAGAATGTGTACAGTGAA
AAGCTGCCGGTGGAAGACCTTAAACAACAGTCAGCTGACCAAGAGGAGTTTTCGGAGAAA
TTAAATATAAAGCCATATTCAATTACATTATATGGAGGTGGTGCATTGGTTGCTGTATGG
CTAGCTTCAGCTGTTGTTGAATCAATTCCATTGTTCCCCAAGTTGATGGAAACTGTGGGG
CTTGGCTACACCTGCTGGTTCAGCTCCCGTTATCTGTTATTCAAGGTAATTAGGTAA
>EDWA@DN10401_c1_g1_i1
ATGGCGGATCCGGCCAACACGCCACTTGGAAAAATGCTATTGGAGGAGATCACTCCCGTG
GTTATGGTGCTCTGCACTCCACTTGTGGAACAATCTTGCCTCAAGAATGGACTCTCCCTT
GTCCAGATGCTCTCCCCTTTCTGCGACTTCACAAACATTGACGTGCCTGTACGGACGTCG
AGTGATCAACCTTACAGGCTGCAGAAGTTCAAATTGCGCCTGTTCTACTCCTCGGATGTT
CGGCAACCGAATCTGGAGGTAGCAAAAGAGAGGCTAAAGCAGGTTATTACCCATGCGGGA
GAGAAAAATTTTCTTGAATCTTCAGAACCATCTCAAGTTAACAATTTTCTCTCTAGGCCT
GAATCTGAAATTTTACCATCATGGTTTCAGTTTTTTAACAAAGAGCTTGTACGTACCTTG
TCTTTTTCAGACCATGAAGCTTTTGACCATCCTGTGGCATGTCTTTTGGTTGTGTCCTCG
AAGGATGATGAACCTATAAACAGATTTGTGGACCTCTTTAACACCAACAAATTGCCCCCT
CTTCTCAATGATGGTGCAATGGACCCAAAGATTTTGAAGCATTACTTACTTGTGCATGAT
AATCAAGACGGTCCTTTAGATAAGGCTACCAAGCTTTTTGCTGAGATGAGAAATGCATTT
GGCCAAAATAACTGTCAAATAATTTGCATTAATTCTTCTCAAGATGGGCAAATCCAGCAT
CAAGATAACCCTTGGGCGCTATTTAAACCTGATGTTTTACCTACTGAGAATCTTGGTGGT
TTCCTCAATCTTGATGACTTGAATGAGATAAAGGATTTTCTGCAAGAATTATCATCTAAA
CATATCATTCCTTGCATGGAACAAAAGATACGTGTGTTGAACCAACAGGTTTCTGCTACC
AGGAAAGGTTTTAGGAACCAAATTAAGAATTTGTGGTGGAGGAAGGGGAAAGAAGATACA
GTAGATACCCCTAATGGTCCCGTGTATACCTTTAACTCAATTGAATCTCAGATTAGAATT
TTAGGTGACTATGCATTCATGTTAGGAGACTATGAACTTGCACTATCGAATTATCGCCTG
ATTTCCACTGATTACAAGATTGATAAAGCCTGGAAGCGCTATGCTGGTGTGCAGGAGATG
ATGGGACTTACCTACTTCATGCTTGATCAATCAAGAAAAGAAGCGGAGTATTGCATGGAA
AATGCATTTAATACTTATTTAAAACTTGGATCTGCTGGTCGACAAAATGCTACCAGATGT
GGTCTTTGGTGGGTAGAGATGCTGAAGGCAAGAGACCAAATTAAAGAAGCTGCCACTGTT
TATTTCCGCATTTGTGGTGATGATACTTTACATTCGGCTGTGTTGCTTGAGCAAGCATCT
TTTTGCTACTTGTTATCAAAACCACCAATGTTGCATAAATATGGGTTTCATCTTGTTCTC
TCTGGCGATCATTACAAAAAATGTGATCAGATTAAACATGCGATTCGCACATATAGAAGT
GCTATTCCTGTTTATGAGGAAACCACTTGGAGTCTTATCAAAGATCATGTTCATTTCCAC
ATTGGACAGTGGTATTCTTTACTTGGCATGTATGATGTTGCTGTCTCTCATATGCTGAAG
GTCTTGGCCAGCACTCATCAGTCAAAGACAACGCAGGAGCTATTTCTGAGAGATTTTCTT
CAGATTGTTCAGAAAACTGGGAGGACATTTGAGGTGGTGAAACTACAGTTGCCTGTTATC
GACATTTCCTCCCTAAAGGTCATTTTTGAAGATCATAGAACTAACGCCTCTGCTGAAGCT
GCTAGTGTCAAAGAAAGTGTATGGCGTTCACTGGAGGAGGACATAATCCCATCATTGTCT
ACTACCAGGTCCAACTGGCTGGACTTACAATCAAAGCTTATACCACGAAAGTATAAAGAA
TCAAATATTTGTGTGGCAGGAGAAGCAATAAAAGTGGATATTGTATTTAAAAACCCTCTG
CAAATCCCTATTTCGGTCTCAAGTGTTTCTTTGATGTGTGAGCTCTCTGCAAATCCTGAA
GAAGATGCTAATAGTACAAACATTGAGCTCCAGAATAATGAAAGCAAAACATCAACCTCC
ACTGGGGATATTAATTCATCTTTGATTTTATCTGAGGTCGACTTTTCATTAGAAGGAGGT
GAAACGACTTTGGTGCAACTAACTGTTACTCCAAGAATAGAAGGCGTTCTGAAAATAGTT
GGTGTGAAATGGAAATTGTCAAGTTCAGTAGTAGGTTTATGCAATTTTGATTCTAACCCT
GCAAACAAAAGAGTTGTCAAGGGAAGGAAGGCTAAGCATTCTCCTAGCAATGACTTGAAG
TTTCTAGTGGTTAAGAGTACACCCAGACTCGAGGGTTTTATTCACTCTTTACCAGAAAAA
ACTCATGTGGGAGACTTGCGGCCTCTTGTGTTGGAACTACGTAACCAATCAAAGTTTCCT
GTCAAGAACCTAAAGATGAAGATCAGCAATCCCAGATTTCTATATGCTGGGAATCAAAGG
GAGTTGAATGTAGACTTTCCTGCTTGCTTAAAAAAGATGAATGTTGAGAAAAATGGTGGG
CATACTAATGGTAATAAAACGTCGCAGAACGTGTTTCACTTTCCTGAGGATATATCAGTG
CAGGAGGAAACATCATTATCATGGCCTCTTTGGTTTCATGCTGCTGTTCCTGGAAACATT
CCTTTGTACATTACAATATATTACGAAATGGAAGGTGTATCTAGCATCATGAAATATCGC
ACACTACGCATGCATTATAATTTGCAGGTTTTACCATCAATGGATGTATCATTTGAACTT
AGTGCTCGCCCATCAAGATCGCAAGAGTTCCTCTTGCGTATGGATGTTGTCAACAAGACC
AGTTCTGAATGCTTCCAGGTTCATCAGTTGTCATCTGTTGGGCAGCAGTGGGAGATCTCA
TTGCTTCAACCTGTTGATAGCATCTTACCTTCTCAATCTTTATTTGCTGGTCAATCACTT
TCATGTTTCTTCATGCTTAAGGATCGCAGAAGGTCAGCAACTTCTGAAGATAGTACACCT
CTTACCCTTACTCAAAGTGATGTAAGATTGGGCCCTCAGGGTAACAGTGAAGCCCCCTTT
GTTGATGTGTCGAGTTCACCTTTGGCTGATTTCCATGATTGTGAAAAATCGTGCCAGGGA
ATGCCGTCTCAGGGGTATGAATGTAGAGTTGATTTCGTTCTCATCACACAACTGCCGAAG
GGTACTATTGATTCCGATGCTCCTAATACACCACTTGTCTTTTCCCATCATGCTTGTGAT
TGCAGTCTTTCTAGCATGAGTCCTATATCATGGGTAGTAGATGGACCTCGGACCATTCAA
CATAACTTCTCAGCTCCTCTATGTGAAGTAAATTTGAAGATGACTATAACCAACACCTCC
GACTTAGTTGCATCTGTCCATATCAACACCTTTGATTCCCCCAGTAGTAACAGCCAACCC
ATCGACGATGCTACTGCATCTCAGCCTCCGGAAAGCCAAACAGGGTGGTCCGATGTTCCC
GTCTCCAGTGATACAAAGATCATCACTAACGATGCCCTTGCAACACATTCTTCCAAGTCA
TTGTCTCTCCAAATTGTCCCCCAGTTCATTTGGTCAGGCTCGAGCTCTACTAAACTCACA
CTTCAACCTAGGTCGACCAACAAAATTCCTCTTCAGATTTGCACTTTCGCTCCGGGGATA
TATGACTTGTCGAACTATGTCTTGAACTGGAGTCTTACACCCGTTAACGACCAAGTAAAC
CAAGGAGAAGCGAACAAGTCGTCCGGATCCTGCCAAGGATATCCCTATTACCTGACCGTG
CTCGAATCCAGTTGA
>EDWA@DN10401_c1_g1_i2
ATGGCGGATCCGGCCAACACGCCACTTGGAAAAATGCTATTGGAGGAGATCACTCCCGTG
GTTATGGTGCTCTGCACTCCACTTGTGGAACAATCTTGCCTCAAGAATGGACTCTCCCTT
GTCCAGATGCTCTCCCCTTTCTGCGACTTCACAAACATTGACGTGCCTGTACGGACGTCG
AGTGATCAACCTTACAGGCTGCAGAAGTTCAAATTGCGCCTGTTCTACTCCTCGGATGTT
CGGCAACCGAATCTGGAGGTAGCAAAAGAGAGGCTAAAGCAGGTTATTACCCATGCGGGA
GAGAAAAATTTTCTTGAATCTTCAGAACCATCTCAAGTTAACAATTTTCTCTCTAGGCCT
GAATCTGAAATTTTACCATCATGGTTTCAGTTTTTTAACAAAGAGCTTGTACGTACCTTG
TCTTTTTCAGACCATGAAGCTTTTGACCATCCTGTGGCATGTCTTTTGGTTGTGTCCTCG
AAGGATGATGAACCTATAAACAGATTTGTGGACCTCTTTAACACCAACAAATTGCCCCCT
CTTCTCAATGATGGTGCAATGGACCCAAAGATTTTGAAGCATTACTTACTTGTGCATGAT
AATCAAGACGGTCCTTTAGATAAGGCTACCAAGCTTTTTGCTGAGATGAGAAATGCATTT
GGCCAAAATAACTGTCAAATAATTTGCATTAATTCTTCTCAAGATGGGCAAATCCAGCAT
CAAGATAACCCTTGGGCGCTATTTAAACCTGATGTTTTACCTACTGAGAATCTTGGTGGT
TTCCTCAATCTTGATGACTTGAATGAGATAAAGGATTTTCTGCAAGAATTATCATCTAAA
CATATCATTCCTTGCATGGAACAAAAGATACGTGTGTTGAACCAACAGGTTTCTGCTACC
AGGAAAGGTTTTAGGAACCAAATTAAGAATTTGTGGTGGAGGAAGGGGAAAGAAGATACA
GTAGATACCCCTAATGGTCCCGTGTATACCTTTAACTCAATTGAATCTCAGATTAGAATT
TTAGGTGACTATGCATTCATGTTAGGAGACTATGAACTTGCACTATCGAATTATCGCCTG
ATTTCCACTGATTACAAGATTGATAAAGCCTGGAAGCGCTATGCTGGTGTGCAGGAGATG
ATGGGACTTACCTACTTCATGCTTGATCAATCAAGAAAAGAAGCGGAGTATTGCATGGAA
AATGCATTTAATACTTATTTAAAACTTGGATCTGCTGGTCGACAAAATGCTACCAGATGT
GGTCTTTGGTGGGTAGAGATGCTGAAGGCAAGAGACCAAATTAAAGAAGCTGCCACTGTT
TATTTCCGCATTTGTGGTGATGATACTTTACATTCGGCTGTGTTGCTTGAGCAAGCATCT
TTTTGCTACTTGTTATCAAAACCACCAATGTTGCATAAATATGGGTTTCATCTTGTTCTC
TCTGGCGATCATTACAAAAAATGTGATCAGATTAAACATGCGATTCGCACATATAGAAGT
GCTATTCCTGTTTATGAGGAAACCACTTGGAGTCTTATCAAAGATCATGTTCATTTCCAC
ATTGGACAGTGGTATTCTTTACTTGGCATGTATGATGTTGCTGTCTCTCATATGCTGAAG
GTCTTGGCCAGCACTCATCAGTCAAAGACAACGCAGGAGCTATTTCTGAGAGATTTTCTT
CAGATTGTTCAGAAAACTGGGAGGACATTTGAGGTGGTGAAACTACAGTTGCCTGTTATC
GACATTTCCTCCCTAAAGGTCATTTTTGAAGATCATAGAACTAACGCCTCTGCTGAAGCT
GCTAGTGTCAAAGAAAGTGTATGGCGTTCACTGGAGGAGGACATAATCCCATCATTGTCT
ACTACCAGGTCCAACTGGCTGGACTTACAATCAAAGCTTATACCACGAAAGTATAAAGAA
TCAAATATTTGTGTGGCAGGAGAAGCAATAAAAGTGGATATTGTATTTAAAAACCCTCTG
CAAATCCCTATTTCGGTCTCAAGTGTTTCTTTGATGTGTGAGCTCTCTGCAAATTCTGAA
GAAGATGCTACTAGTTCAAACAATGAGATCCAGAATAATGAAAGCAAAACGTCAACCTCC
ATTGGGGATACTAATTTGTCTTTGATTTTATCTGAGGTTGACTTTTCATTAGAAGGGGGT
GAAACAACCTTGGTGCAATTAACCGTTACTCCAAGAATAGAAGGCATTCTGAAAATAGTT
GGTGTGAAATGGAAATTGTCAAGTTCAGTGGTAGGTTTATGTAATTTTGAATCTAACCCT
GTGAATAGAAGAGTTGTCAAGGGAAGAAGGAAGGCCAAGCATTCTCCTAGCAATGACTTG
AAGTTTCTAGTGATTAAGAGTACACCCAGACTTGAGGGTTTTATTCATTCTTTACCAAAA
AAAACCTACACAGGAGACTTGCGACCTCTTGTGTTGGAACTAAGTAACCCATCAAAGTTT
CCTGTCAAGAACCTAAAGATGAAGATCAGCAATCCCAGATTTCTATATGCTGGGAATCAA
AGGGAGTTGAATGTAGACTTTCCTGCTTGCTTAAAAAAGATGAATGTTGAGAAAAATGGT
GGGCATACTAATGGTAATAAAACGTCGCAGAACGTGTTTCACTTTCCTGAGGATATATCA
GTGCAGGAGGAAACATCATTATCATGGCCTCTTTGGTTTCATGCTGCTGTTCCCGGGAAT
ATTCATTTGTTCATTACAATATATTATGAAACGGAAGGTGTATCAAGCATCATGAAATAC
CGCACTCTACGCATGCATTATAATTTGCTGGTTTTACCATCATTGGATGTATCATTTGAA
CTTAGTGCTCGCCCATCAAGATCGCAAGAGTTCCTCTTGCGTATGGATGTTGTCAACAAG
ACCAGTTCTGAATGCTTCCAGGTTCATCAGTTGTCATCTGTTGGGCGGCAGTGGGAGATC
TCGTTGCTTCAACCCGTTGATAGCATCTTACCTTCTCAATCTTTATTTGCTGGTCAATCA
CTTTCATGTTTCTTCATGCTTAAGGATCGTAGGATGTCATCAACTTCTGAAGATAGTACT
CCTCTTTCCCTTATTCAAAGTGATGTAAGATTGGGCCCTCATGATAGTAGTGAAGCCCCC
TTTGATGTATCGAGTTCACCTTTGGCTGATTTCCATGATTGTGAAAGATCAAGCCAGGGA
ATGTCATCTCAGGGGCATGAATATAAAGCTGATTTTGTTTTCATCACACAACTGCCGAAG
GGTAATATTGATTCCGGTGCTCCTAATACGCCACTCGTCTTTTCCCATCATGCTTGTGAT
TGCAGTCTTTCTAGCATGAGTCCTATATCATGGGTAGTAGATGGACCTCGGACCATTCAA
CATAACTTCTCAGCTCCTCTATGTGAAGTAAATTTGACAATGACTATAACCAACACCTCC
GATTCGGTTGCATCTGTCCATATCAACACCTTCGATTCCGCCAGTAGTAACAACCAACCC
ATAGATGGTGCTACTGCCTCTCAGCCTCCGGAAAACCAAGCCGGGTGGTCGGATATTCCC
ATTGCCAGCGATACAAAGATCATCACAAACGATGCCCTTGCAACACGATCTTCCAAGTCA
TTGTCTCTCGAAAGTGTCCCCCAGTTCATTTGGTCAGGCTCGAGCTCTACTAAACTCACA
CTTCAACCTAGGTCGACTGCCGAAATTCCTCTTCAGATTTGTGTTTTCGCTCCGGGGATA
TATGACTTGTCGAACTATGTTTTGAATTGGAATCTTACACCCGTTGACAACGTGGTAAGC
CAAGGAGAGGTGAACAAGTCATCCGGATCCTGCCAAGGATATCCGTATAACCTTACCGTG
CTCGAATCCACTTGA
>EDWA@DN10402_c0_g1_i4
ATGGCAAAACTTACAGTTACAATCACCCGGGAAGGCTCAAACAAGGTGGTGAAGATGGGA
GATGATGCCATTGTTGGCCATGGAAGAATGAATGGGAACAAAAGATTCTTACATGACAAA
CCCTGGAGAAATGTTGGTAACAAAAGGCATAGAGCCGATGGTGCCGAATGGAGATCAAAC
GGCATTAGAGGAAAAGCTTCTCGGATTGCACCTCAAAAAGACCTCCGATTTAAACTGATG
CGCAAACGCGGAACTCTACACTTTGGGGAAGCTTTTGAAGATCGTAGGAGGAGGGATTCG
GAAAAGCTGTTGAAACATGTTCAGGCACCGCAAAATCTTAGAAAGCATATGTATAGAATA
GGACCGAACAGAATCAGCAATCCAAGTCGAATCACTCGCAATGGCATTGAAGATGGTTTG
CATATATACTCTATGCAAACTGCAGATGAATCTAGAGATTTTCCCAATATACCTCAAACA
ATACCAACTGCACTTGCAAGGAATGATCTGTTTTTGAGCACTGGAGTTTTAGACCCTTCA
AGAGAGTCCGGTCCGATGCACGATAGAGAAAAGGCTATAACTTCCAGGCCAGTCACGTAT
GTTGCACCAATAAGCAGCATATTGCAGAGAAAGCCACATGTACGTTTTCTTGCTTGCAAT
AGCTTCATTCTCTTCATATGGTGGATGCATTTTGTTAGCCTAATTTTCCCATGTAAATAT
TGCAAAGACCGGACTCAGATGTGA
>EDWA@DN10403_c0_g2_i1
ATGGCTGCAAACGGAAACGGAGTGTCGACGGCACCAAGGAGTCCATTGGCGAGGATTCAG
ACGCATAAGAACGGAATCTGTCACGATGATAGTGGGAAGCCCGTTAAGGCTCAGACGATT
GACGAGCTTCACTCTTTGCAGAAGAAGAGATCCGCGCCGACGACGCCTCTAGACGGCGTT
CAGGGTGCCTTTGCCACCGTTTCCGAAGATGAGCGCCAGCGCCAGCAGCTCCAGTCCATC
AGTGCATCTTTGGCGTCACTGACCCGAGGGACAGGGCCGAAAGTGGTCCGAGGAGATCCG
GCAGGGAAGGTTCAGCCAGTGTCGCATGTGGAGCACCACCACCATGTGGAGGCACCAACG
ATCAGCGTCAGTGACAGTTCCTTGAAATTCACTCATGTCCTCTACAATCTCTCTCCTGCT
GAGTTGTATGAGCAGGCGATAAAGTATGAGAAGGGTTCTTTCATCACAGCAACCGGTGCA
CTGGCCACCCTATCAGGAGCCAAAACCGGGCGGTCCCCAAGAGATAAGAGGGTTGTTATC
GATGACACCACCCGAGAGGAGCTTTGGTGGGGAAAGGGCTCACCTAACATCGAAATGGAC
GAGCACACCTTCATGGTGAACAGAGAAAGAGCTGTGGATTACTTGAACTCTCTGGACAAG
GTTTTTGTGAATGATCAATTCTTGAACTGGGATCCAAAGAACAGAATCAAAGTCCGGATT
GTCTCTGCTAGAGCCTACCATTCGTTGTTCATGCACAACATGTGTATCCGACCCACCCCT
GAAGAGCTGGAGAATTTCGGTACTCCGGACTTCACTATTTACAATGCTGGACAGTTCCCG
TGTAATCGTTATACACACTACATGACATCCTCC
>EDWA@DN10405_c0_g1_i11
ATGATGCAGAACAAGGGATCCAATAGCAAGGTCTCGAATACGATGTTTCGAACACGAATC
TTTTCGTTGTTGATCTCCATGTTTGCGATTTTCGCTTCAGTTTATGTTGCTGGCAGACTA
TGGCAGGATGCAGAAACCAGGGTTTATTTGATAAAAGAGCTTGATAGAGTGACAGGGCTG
GGCCAATCTGCTATATCAGTAGATGATACTTTGAAAATCATTGCCTGCAGGGAACAACAC
AAGAAATTATCGGCCCTTGAGATGGATCTCGCTGCAGCTGGACGAGAGGGTTTTACTTCC
AAGCGATCATCGGATACTAATGAGGCTGTTGCAAAGAGAAGACCTCTTGTAGTAATAGGA
GTTCTAACAAGATTTGGCCGTAAGAATAATAGAGATGCTATACGTAAGGCGTGGATGGGC
AGCGGTGCAACTTTGAAGAAAATGGAAAAAGAAAAGGGCATAATCTCACGATTTGTCATT
GGAAGAAGTGCGGACCGTGGGGACAATTTGGACAGGAGCATTGATGATGAAAATAGGCAA
ACGAATGACTTTATGATTCTTGACCAAGTCGAAGCACCTGGGGAGCTTCCAAAGAAGGCC
AAAATGTTTTTTGCTCTTGCTGCAGACAGATGGGATGCTGATTTTTATGCAAAAGTCAAT
GATGATGTTTATGTAAATATCGATGCCTTGGGAGCTGAACTTACATCTCATCTCAACAAA
CCTCGTGTTTATATTGGCTGCATGAAATCAGGCGAAGTTTTTTCAGAACCGAGCCATAAA
TGGTATGAACCAGATTGGTGGAAGTTTGGTGATAAAAAATCATATTTTCGCCATGCTTCA
GGTGAAATGTACGTTATATCAGGCACGTTGGCTAAATTTATTTCGATAAACAGAAATCTT
CTGCGCACATATGCTCATGATGATGTCAGCGCTGGATCATGGTTTTTAGGGCTCGATGTC
AAACATGTAGATGAAGGGAAGTTTTGCTGCTCATCTTGGTCCACAGGTCTCTCTCTTTAT
CTTTCTCTGCCTCTCTTGCGCGTGCACACATTTTGA
>EDWA@DN10405_c0_g1_i6
ATGGATTATGATTTCAGGAACAGAACAGGTCCACCGTACGAGGCGCAGATCCCGATTTAC
CGGCAACAATCCACTTCATCGTCGTCTGCCCATCCGACGTACGGACCTCCATTATATCCA
AGTGTCGGCGGTCAACCCGCCGCTCACGGCATTGTTCCTCCCGCAACCCGCGCTTCCTCC
TTCCACCAGACTTCTGCTCCTTCCACTTCCTCGGGATTGGGCATTAGGGTTGCTTTGAAA
CCAGAATATCGTATTACCCCTCCGCCTCAATTGTCTCCTCAAGTAGCAGATATTCCTCGC
AGCAATTTCCAGTTTGATTTCGAGTTTGAGAGGAAAGTCTTGGCTGAAGCAGACAAAGAA
AGCATGAATTGGAGCAAGCTTGGCTTGGAAAACTTTGCTTCGAAGCCGACCGAAACAACT
TCTTCAATGGGTGCAAATTCAGACCCTGTGGTGAGCAAATACATTGCCTCTGGTCTCAGT
CGAGAAGCGGTGGCCGTCGCTGTTGCAAATTATGGTGACAATCCAACCAAGGTTCGGGAA
TTTGTCACCGGCTACAACCTACTCCGAGAAATGGGATTCTCATCGAACAATGTGGCTGAA
GCCTTACTCATGTATGACAATGACACAGACAAGGCATTGGCACATTTCCTCAACAGCTCA
TCCTGA
>EDWA@DN10406_c0_g1_i1
TTCAAAGAAGGTATGGTGATAAGTGTCTTTTCCTACATCATCAAGATCGTTATGCTTCCC
GCCAGCTCGAATACATTTTTGAGTGTTGCACGCCCTGCGGAGCTTACTCATAGCAGTGTT
GGGATCCACAGTCCCCAAAAATATCGGCTTGTACTGGTTCATACCGGCATTAGCGAACAA
CAGAGTGGGATCATTGTGAGGAACGACGGGACTGGACTTCCAATTGACGTGATTTTTGCC
TTCGAAGAACTTGATGAAGGTGTCTCGCACCTTCTTCGCAGGCCACTCAATCTGCGGCGG
GTCAACGCCTGG
>EDWA@DN10407_c0_g1_i2
GGTTTCGTTTACCCTTGGATTAAAGCTTTGGCCGAGAGTGGAATCGGATTGGAAGAGCTT
AGACTTAAGAGGATGGTGGTCTCAGATGAGAGCCTTGTGCTGCTTTCGAAATCATTTGTG
AATTTCAAGTCTTTGGTTTTTGTTAGCTGTGAAGGTTTCTCTGCTGATGGTGTTGCAGCT
ATTGCTGCAAATTGTAGGTTTCTTAGGGAGCTGGATGTTGAAGAAAATGATGTTGATCTT
ACAGGACATTGGCTTAGTTGCTTTCCCGAAAGCTGTACCTCTCTGGTGTCCCTGAAACTC
GCATGCTCAGACCTAGATGTGAAC
>EDWA@DN10408_c0_g1_i1
ATGTCAAATATTACAGGAGATGGAGGTAGCAGCTTCTCTTCTGAAGCTCAACAAAACTTC
CATGGCTCCAACTCTTTGCTTTCGACCAACAGCAATGGCGGCTCCACTGCTCCGAAAGAT
CAACCGGCTAAGAAGAAACGAAATCTCCCGGGCACTCCTGATCCCAATGCAGAGGTGATT
GCTTTGTCGCCAAAGACCCTTTTGGCCACGAACCGTTTCGTGTGTGAAATCTGCAACAAA
GGGTTCCAAAGGGACCAAAACCTTCAACTCCATCGTCGAGGCCATAATCTGCCATGGAAG
CTCAAGCAAAGAACCAGTTCCGAGATTCGAAAAAGGGTTTACGTTTGCCCGGAGCCTTCC
TGCGTCCACCACAACCCGGCTCGAGCCCTAGGCGATCTCACTGGGATCAAGAAGCATTTC
TGTCGGAAACATGGCGAGAAGAAATGGAAGTGCGACAAGTGCTCGAAGAAATACGCCGTG
CAATCTGATTGGAAAGCTCATTCAAAGACTTGTGGCACCAAGGAATACAAATGTGACTGT
GGCACCATTTTCTCCAGAAGAGACAGCTTTATAACGCATAGAGCTTTCTGTGATGCCCTA
ACCGAA
>EDWA@DN10409_c0_g1_i1
ATGCAACAACTTAAAGATGCACACTGGTCTGCAGTTAAGCGGATACTTTGTTACTTGCAA
GGCACAATCGACTATAGTTTATGGTTTGGTTCACAAGAAAGTAGTGTTGATTTGTATTCT
TTTTCAGATGCGGATTGGGGTGTTGATGTTGACGATCGTCGCTCTATTTCTGGATTTTGT
GTATTTCTTGGCACCCACCTCTTGTGTTGGTGTTCAAAGAAACAAAGGTCGGTGCCTCGA
TCAACGGCAGAGGCTGAGTATAGGAGCCTAGCTGATGCTGCCTCAGAGCTGTTATGGGTT
AAATCTGTCTTAACTGACATGGGCATACAACTTGGTTCAACCCCTAAAATATGGTGTGAC
AACACTAGCACCGTATCAATGGCGGCTAATTCAGTGTTACACGCTAAAACTAAACATGTT
GAACTGGACCAAACCTTTGAGTACTGCTCGGTTCTGTGA
>EDWA@DN10409_c1_g1_i1
ATGGCTATTCAACATCTTTCCAAAACCTTTCGTTCATTCCCCAACTACAAACACTTCCTC
CTCTTCTCTTCTCTCGCCCAACGCCACCCTTCGTCTCCACCGTTACCGAACCTCGTAAAC
GTAATCTCTCGCGTCCTAAGCGACAACAGGAGCCCTCACCATGACTTAGACCACTCTCTC
ACCCCGTTCTCGCCTCACATATCATCCCAAATGGTCGAACAAGTCTTGAAACGCTGTAAA
AACCTCGGGTTTTCCGCCCACGGATTCTTTCTCTGGGCCGAGAAAATCCCGGGTTTCCAA
CACAGTGGTTTGAGCTACAGCATTTTGGTTGATGTACTAGGAAGCAGCAAACAGTTCGCC
ATCTTATGGGATTTCTTGGTAGAAATGAGAGACAGCAAACGATCTGAGATAAACCCAGAA
ATTTTCTGGCTTGTTTTTAGAGCTTATTGTAGAGCGGATTTGCCTGGTGATGCTATAAGG
GCTTTTGATAGAATGGTGGAGTTTGGAATCAAGCCTAGCGTTCATGATTTTGACAAGCTT
TTGTTTTTGTTATGTAAAAGGAAGTTTTTAGAACAAGCCCAGGGATTCTTTGATAGAGCT
AAGCATGAATTTGAGCCTGGCGTGAAAAGTTACAGCATTTTGGTGAGGGGCTGGGGAGAT
ATCGGTGAAGCTAGCCAGGCACGTAAGGTGTTCGACGAAATGGTCCAACGAGGTTGTTCC
ATTGATGTTCTTGCTTATAATAGCTTGTTGGAAGCCTTGTGCAAAGGTGGTTGCGTGGAT
GAAGCTTATAAGATGTTGGGAGAAATGGGTTCGAGTGGGATCGAGCCGGATGCTGGTAGT
TACTCTGTTTTCATCCGTGCATATTGTGAGGCTGATGATATTCATATGGCATTCCGGGTG
CTCGATCGAATGAGACGATACAATCTTGTACCGAATTTGTTCACTTACAATTGCATTATC
AAAAGGCTTTGCCGGATCGATAAAATCGATGAGGCTTACCAGCTTTTGACTGAGATGATC
GAGGGGGGAATTAGTCCGGATACATGGAGTTACAATTCCATCCTGGCTTACCATTGTGAA
CATTCTGAGGTTAACAGGGCTCTTAGATTGATTGCCAAAATGCAGAAGAATGATTGTTTG
CCGGATCGGCACACTTACAATATGTCACTCAAGTTGCTCGTCCGTGTAGGAAGATTCGAT
CGGGCAACCGAGTTGTGGGAGAGTATGGCAGATAGAGGGTTTTATCCTTCAGCCTCAACT
TATGCTGTCATGATCCATGGTTTATGTAAAAAGAGAGGTAAGTTAGAGGAGGCATGCAAA
TATTTCGAGATGATGATTGATGAGGGCATACCTCCGTATTCTTCGACTGTTGAGATGTTG
CGGAATCTGTTGTTGAGATCCGGATTATCGGAAAATGTTGAGATACTCACGAATAAGATG
GCACGCAGCACTTCTTGCTCGATACAAGAGTTGGCAAACGCAATGAAAGGTACGGCATAT
AGGAGAACAAGAAGTGAAGAAACAGAGCTTGAAAGTGAGTAA
>EDWA@DN10409_c1_g1_i4
ATGGGATTGAGCCAGATGCTTGTAATTACTCTGTTTTCGTTCGTTCATATTGTGACTTGT
GAGTCCAACAATATTCATGCAGCATTTAGGGTGCTTGATGGAATGAGAAGATACAATCTT
ATGCAAAATCTGTTTACTTACAATTGCATCATCGGAAAGTTTTGCAAGATTTATGAGGCT
TACATACATGGAGTTGCAATGCCATCTTGGCTTATCATTGCTAACATTCTGAAGTTCATT
TATAATTCGTTACTCAAGTTGCTTATCCATTTAGAAGATTTGATAGGGCAACAAAGTTGT
GGGAGCTTATGGCAGATACAAGATTTTATCATTCAGTCTCAACTTATGTTGCCATGGTTC
TTGGATTTATGTAACGAGAGAGGCAAGGTAGAGGCGTACAAATATTTTGAGATGATGGTT
GATGTAACCCCCAATTTTGATCTAGGGTTTTGA
>EDWA@DN1040_c0_g1_i6
ATGGCAACTTTGTCACATTCGGAGTCTAGACGCTTGTATTCCTGGTGGTGGGACAGCCAT
ATTAGCCCGAAGAATTCTAAATGGCTTCAGGATAATCTTACAGATATGGACTCTAAAGTT
AAAGCAATGATCAAACTGATCGAAGAAGATGCGGATTCTTTTGCAAGAAGAGCGGAAATG
TACTATAAAAAACGGCCAGAGCTCATGAAATTAGTTGAGGAGTTTTATAGAGCTTACCGT
GCATTAGCAGAGAGATATAACCATGCAACCGGGGAGCTTCGCCACGCCCAGAAAGCCATG
GCTGAAGCCTTCCCCAACCAGGTTCCTTTCGTACTGGCTGATGAATTACCCTTAGGCTCT
TCAGGCCCTGAGGCTGAGCCTTACACACCGGAAACGCCACACCAAATTCGTGCATTCTTT
GATTCAGATGACTTGCTAAAGAACTCCGGAATAAGCAAAAGGGGTTTAAAGCAGTTGAAT
GATATATTTGAGTCTGGGAAAGTACCTCCAAATGCCAACATTGCCGAAGGGAGAACGAAG
GGGGCAAATGGTGGTGGAGCTGAGGAAAATGAGCAGAGTGGGTTTTCTCAGTTATCAATT
GAGAATAAAAATCTGAAGAATCAAGTTATTTCGGAGTCTGAACGTGCAGGTAAAGCCGAA
ACCGAAGTAGAATTCTTGAAGAAATCTCTCGCCGAGATTCAAGCTGAAAAGGAAGATGTC
CTTCTGCAGTACCAGCAGAGTTTAAAGAAGTCATCTAGCCTGGAGAGTGAACTTAACGAA
GCACAAAAGTATGCCGGGAATCTCGACGAACGAGCCAGCAAAGCTGAAATTGAAATCAAA
GTATTGAAGGAAGCCTTAAATAAATTGGAAGCTGAGAGAGATGCCGGTCTTCATCAGTAC
AATCAATGCTTGGAAAGAATATCCAGCATGGAGAATACTATTTCCCAATCCCAAGATGAC
GCAAAAGGGCTTAACGAGAGGGCTTTTAAAGCAGAAATCGAAGCTCGGAATCTTAAGATA
GAGCTTTCTAGATTAGAAGCTGAAAAGGAGGCTGGTCTTCTTCGATACAAGCAGTGTCTT
GAGATGATATCTTCGTTAGAAAATAAAATCTCACTTGCTGAAGATAAGGCGAAAATGCTC
AACATGCAAATTGAAAGAGCTGAAAGCGAAGTTGAAGCACTAAAATATGCTCTTGCTAAG
TTGAAAGAAGAGAAAGATACTGTGGCTCGCCGGTATGATCAGTGCTTGGAAACAATTGCC
AGGTTGGAGAGTGAACTTTTTTGCGCCCAAGAGGAGTCAAAACGATTAAACGGCGAGATT
CTAGTCAATGCTGAAAATTTGAGGAATGTGGAAGAACAGTGTGTTCTGCTGGAGAAGTCG
AATCAATCTCTACTAGCGGAGGCTGATAATCTGGTGCGGAAAATAGCAATCAAGGATCGA
GAACTTTCGGAGAAGCAACATGAGTTTGAGAAACTTCAGACATCACTGCAGGAAGAGCAT
CTACGGTTCGTGCAAGTTGAAGCTACGCTGCAAACATTACAAAAGTTGAATTCGCAATCT
CAGGAGGAGCAGAGAGTTTTGACATCGGAGCTTCTAAATAAGCTTCAAAAATTGAAGGAG
TTGGAAGTAAGCAACCAAGAATTGGAGGAAGAACTTCAGCAAGTGCAGGGTGAAAATCGG
AGCCTCAATGAATTAAACAGTTCTTCTGCCGTTTCAATAAAGAATTTGGAAGGTGAAATT
TTCGGCTTGAAGGAACTGAAAGAAAAACTTGAAAGTGAGGTTGCAGTACAAATTGAACGA
AGTAATATCCTCCAGCTAGAGGTTGACAAATTGAAGGATGAAATCGATGTGTTGAGTAGC
GCATACCAGGCATTAATTCAGCAGCTGCTGTCTGTAGGTTTAAATCCAGAATGTCTAGAA
TCCTCGTTGAAGGAATTGCGAGACGAGAACTCAAAGCTGAAGGAGGAATGCGGTAAGCAA
CGGGGTGAGACCGAGGTTCTTTATGAGAAACTGAGAAGCATGGATGACCTTATGGAGAAG
AATGCAGTTTTGAGAAGTTCACTTTCGGAATTGAATGGAAAATTGGAAGGGTCAAGGGAG
CTTGCTGAGGAATTACAGACGTCCCGCGAATTTCTTCGGGGAGAAAAATCTTCCCTCAAC
GCTGAGAAATCCACCCTTCTTTCTCAGTTACAGAAAATGACTGAGAATATGCAGAAGCTC
TTGGAGAAAAACACAATGCTGGAAAGTTCCCTTTCTTGTGCTAATATCGAGCTTGAAGGC
TTGAGATCAAAGTCAAAGACCTTAGAAGAATTCTGCCAGTATCTCAAAAATGAGAAGTCC
AATCTTGCAGGTGAAAGAGATAGCCTGATCTCGAAGCTAGAGACTGTTGAAAAGAGGCTA
TGCATCCTGGAATTCCGATTCGATAAACTGGAGGAAAAATATTCTGACCTGGAGAAGGAG
AAAGAATCAACACTCTCTCAGGTGGAGCAACTACGGGATTCCCTCGGTGTGGAACAAAAT
GATCGTGCCAGTTATGTTCAGTCGAGTGAATCTCGGTTAACAGATCTCGAAAACCATGTC
CATCTACTGCAAGAAGAAAGTAGGTTCCGAAAGAAAGAGTTCGAAGAAGAGATTGATAAA
GCTGTCAAGGCTCAGGTTGAGATCTTCATCTTCCAAAAGATCGTAAAAGATCTCGAGGAG
AAAAACTTGTCTCTGTTGATTGAATGTCAGAAACATGTTGAAGCATCCAAATTGTCAGAT
AAACTAATCAGGGAGTTGGAGAGTGAAAGTCTTGAGCAGCAGATAGAAGGTGAATTCCTA
TTGGATGAAATCGAAAAACTAAGATCCGGGATTTATTTAGTTTTCAGGGCTCTTCAGTTT
GATCCTGGTAACAGACAACGGGATATGATCGAATCAGATCAAGTTCCCATTTCATGCATT
CTGGATAATGTTGAAGACCTAAAGACTTCACTATCAAGAAACCAGGAGGAGAAGCAAGGG
CTGGTAGTTGAGAACTCAGTTCTGTTGACTTTAATTGGACAACTTAAGTTTGAGGGCAGT
GAACTTGTGTCAGAGAAGCAAGCCCTTGAGTATAAGTTCGAGATTGCGGAAAAGCAGAAT
GCAATGCTGCAGAAAGACAAGCAGGAGCTTCTAGAGATGAACCAGCAGTTGATGTTGGAA
GTGCGTGATGGAAGGATGGAGAACGAACTATTAAATGCCGAATTGGAGAGTCAACGTGGA
GAGTTGGAGAGCATGCACGGAACTTGCTTACTATTAGAAGAGGAGAATTCCAAGCAGCTT
GAAGAAAACAGGATTTTGCTCAAGAAGTTTTCGGACCTCAAAGAGGATATGCGTATTCTT
GAAGACGAGAACAGTATTGCCCTACAAGAAGCAGTAGCCCTTAGTAGTCTCTCTCTCGTT
TTAGAGACCTTTGGGGCTGAGAAAGCAGTTGAAATTGCAAAATTGGAGGAGAAGTTGGAG
AAGAAAGAAGCTGAAATTTTGGAATTGAATGAAACTGTTGAAAAGTTGCACAAGGAGCTG
TATGCTGTCAAAGATTTAAACCACCAATTAAACCATCAAATTGTTATTGGTAATGATTTG
CTTAGAGAGAAAACCATTGAGCTTTCGGAAGCGGATGAAAAGCTTCAGGCTGCACACGAA
TTGAATGAAGAACTGCACCGGACCCTTGAGGAACTGAAGATGGAATGTGATGAATCTAAA
GAGATTCGAGAAAATTTGGAGAAGCGGATTCGTGAACTGTCCGAAGATAGCGTAGAACAG
AAATTGGAAATTGAACACCTTCGTGAAGAAAATGACAATTTGGGTTCCGAAGTTGTTACA
TTACGAAATGATATTAAAGAACAAAAGATACATGGAGAAAACCTGAGTCTAGAGCTGCAA
GAGAGAAGCAATGAGTTTGAGCTATGGGAGGCTGAGGCTGCATCATTTTACTTCGATTTC
CAAGCTTCTGCCATCTGTGAAGTTCTAATCGAAAACAAAGTACATGAGCTTACTGAAGTT
TGTGGGACTCTTGAAGAAGAAAATGCTGTAAAGAGTGCACAAATAGGACAGATGAAGGAA
AGGGTCGAATTCTTGGAAAGCGAAATCGGAGGATTGAAGGTCCAGATGTCTGCTTATGTT
CCCGTCATAGCTTCATTGAGAGATGGTATAACATCCCTTGAGCACAATGCCCTTATTCAG
CCAAAGCTTTATGTCCCGAATGATGATGAAGATAAGGATGTAGAAATGGCTGATGAACTT
CATGAAATGAGCTCCGAGAAACTCGAAGGACACAATGCTTTTCTGACAGCTGGGATTTCG
GACTTGCAGGAGATGCACACGAGACTTAAAGCAGTTGAAAAGGCAGTAGTGGAAGAGATG
AACAGGCTTGTGAAGCAAAAAAGTAATAAGAACAGCCATGAAATCAAAGCTCCATCTAAC
GACATTGAGCCTCCGTATCAAGAAAGGATGAAAGCTATGCAAGTTGGTGATGAGCTTGCT
CAGGATCTCAAATCAAAGAAGATGAAACCCGAAATTCCTGAAAGGAGAAATGGGTTATTG
TTGAAAGATATTCAACTTGATCAAGTCTCTGATTCTTCATTATACAGAAGCAAGAGCAGG
AGAGAGACCGGCACAGCTGATGATCAAATGCTCGAGCTATGGGAGTCTGTGGAGCATGAA
TGTGGTGTTGATTTGAAACTCAATGACATGCAAGAACGGGCAATCGTACCTGGGGAGATC
GTTGCTTCTCATCAGCTAAACGATGTACAGTCAAAAACCGATAGTTCGTTGGGAACACTG
GTGGAGAAGGAGCTGAGCATTGATAAGCTGGAGATTTCTTCCAGCATTAGAGAGGCTAAG
AAAAGAGCTAAAAGCAAAAGGTTCTTAGAAAGACTTTCTTCTGATGCTCATAAATTAATG
ACCCTCCAAACAACTGTGAAACAGCTGAAAAAGAGAATGGAGATCAAGAAGAAGAAGACT
TTCGATTTAGAGTACGGACAGGTTAAAGAGCAATTGCAAGAGGTGGAGGAAGCAATCACC
GAGTTGTTGAATGTCAACGGTGAACTGGTCAAGGATGTTAAAGGCAGTTGTTCTTCATCT
TTTGACGGGACAAGCACAACCGAGTTGGAAGAGCCCGGAAATGGCAACTTGAAGAAAGTG
CGTGAGCAGGCACAAAAAGGGTCTGAAAAGATCGGAAGGTTGCAGTTTGAGGTGCAGAGC
ATCGAGTACGTTATGCTGAAACTGGAAGACGAAAGGAAGAGCAAAGGGAAGAACCGAACG
GGTGTCCTCTTGAGGGACTTCATCTACAGCGGTGGAAGACGGAGTGGAAGGCGAAAGAAG
GCTTGTTTTTGTGGGTGTGCAAGACCAAGTAGTGTGGACTGA
>EDWA@DN10410_c0_g1_i1
AAGGAGGATAAGCCAAAAGCTAAAGTTGAAGCTTCTCCTGCTGTGGAGAAGCCTAAAGCC
CCTGCTCCACCACCTCCAAAACGAACTGCTACTGAACCTGTACTTCCCCCCAAGGAAAGG
GAAAGGAGAGTTCCTATGACAAGACTTCGGAAACGGGTTGCTACTCGGTTGAAAGATTCT
CAAAATACTTTTGCATTGTTGACAACATTCAATGAAGTCGACATGACTAATTTGATGAAG
CTCCGCTCTGATTACAAGGATGCTTTTGTTGAGAAACATGGTGTCAAGTTGGGATTTATG
TCAGGATTTGTTAAAGCTGCTGTTAGTGCACTTCAGCAT
>EDWA@DN10410_c0_g2_i2
GAACCAGGTACCAAGATTGCTATCATTTCAAAGTCCGCCGAAGGTATAGAACCTGCTGCT
CCTGCTGAAAAGAAATCAGAAAAACCTGCTACCAAGCCATCTCCCCCAGCTGAAACTGTA
AAAGAGGAGAAGCCAAAAGCTAGGGCTGAAGCTTCCCCTGCTGTGGAGAAGCCTAAACCC
CCTTCTACACCACCTCCAAAACGAACTGCTACCGAACCTGTACTTCCACCAAAGGAAAGG
GAAAGAAGAGTTCCTATGACAAGGCTTAGGAAAAGAGTTGCTACACGATTGAAAGATTCC
CAGAATACTTTTGCTTTGTTAACAACGTTCAATGAGGTCGACATGACCAACATGATGAAG
CTCCGATCTGATTACAAAGATGCTTTTGTTGAGAAACATGGTGTCAAGTTGGGATTTATG
TCGGGTTTTGTTAAAGCTTCTGTTAGTGCACTTCAGCATCAGCCTATTGTAAATGCTGTA
ATCGATGGGGATGACATTATTTATCGAGATTATATAGATATCAGCATTGCTGTTGGAACT
CCTAAGGGGCTCATTTTTCCAGTTGTCCGTGATGCCGATAAAATGAATTTTGCTGAGATA
GAGAAGACAATCAACAATCTCGCAAAGAAGGCAACTGATGGGGCCATATCAATTGATGAA
ATGGCTGGAGGCTCATTTACAATATCCAATGGTGGTGTTTATGGAAGTCTATTGAGTACC
CCCATTATCAACCCTCCTCAGTCAGCGATCTTGGGTATGCACTCGATAGTGTCCCGACCA
ATGGTTGTTGGAGGTAATGTAGTCCCGAGACCAATGATGTACATTGCACTAACTTATGAC
CATAGGCTGATTGACGGAAGAGAGGCGGTCTTCTTCTTGCGTCGAATCAAGGACGTCATT
GAAGACCCTCGCAGGCTGCTACTTGATGTATGA
>EDWA@DN10411_c0_g1_i1
GAAGCTGCAAAAATAATATTTGCGTTTATATCTAACTGGGCCAAGTTGGCTGTTACACTT
GTGAGACTTAAACAATTCCAGAGTGCTGTTGATGCAGCACGAAAAGCTAACAGTGCAAAG
ACATGGAAGGAAGTTTGCTTTGCTTGTGTTGATGCTGAGGAATTCCGATTGGCACAAATA
TGTGGTCTTAATGTTATTGTACAGGTGGATGACTTGGAAGAAGTCAGTGAATACTATCAG
AATAGAGGATGCTTCAATGAGTTAATCTCTCTCATGGAGAGTGGTTTAGGATTGGAACGT
GCACACATGGGTATCTTTACTGAGTTGGGAGTCCTGTATGCCAGATATCGCCCGGAGAAA
CTTATGGAGCACATTAAATTGTTCTCTACGCGTCTCAATATTCCCAAACTTATAAGGGCT
TGTGATGAGCAGCAACATTGGAAGGAACTTACCTATTTGTATATCCAATATGACGAGTTC
GATAATGCTGCAACTACTGTCATGAACCACTCTCCTGATGCATGG
>EDWA@DN10411_c0_g1_i2
GCTGTTACACTGGTGAGGCTTAAACAATTTCAAGGTGCTGTTGATGCAGCAAGAAAGGCG
AATAGTGCCAAGACATGGAAGGAGGTTTGCTTTGCTTGTGTTGATGCCGAGGAATTCCGA
TTGGCACAAATATGTGGTCTTAATGTTATTGTACAGGTGGATGACTTGGAAGAAGTCAGT
GAATACTATCAAAATAGGGGTTGTTTCAATGAGTTGATCTCTCTCATGGAGAGTGGTTTA
GGATTGGAACGTGCACATATGGGGATCTTTACTGAGTTGGGAGTTCTGTATGCCAGATAT
CGT
>EDWA@DN10411_c0_g1_i3
GCTGTTACACTGGTGAGGCTTAAACAATTTCAAGGTGCTGTTGATGCAGCACGAAAGGCA
AATAGTGCCAAAACATGGAAGGAGGTTTGCTTTGCGTGTGTCGATGCCGAGGAATTCCGA
TTGGCACAAATATGTGGTCTTAATGTTATTGTACAGGTGGATGACTTGGAAGAAGTCAGT
GAATACTATCAAAATAGGGGTTGTTTCAATGAGTTGATCTCTCTCATGGAGAGTGGTTTA
GGATTGGAACGCGCACATATGGGGATCTTTACCGAGTTGGGAGTTCTTTATGCCAGATAT
CGTCCTGAGAAGCTTATGGAGCACATTAAATTGTTCTCTACGCGTCTCAATATTCCCAAA
CTTATAAGGGCTTGTGATGAGCAGCAACATTGGAAGGAACTTACCTATTTGTATATCCAA
TATGACGAGTTCGATAATGCTGCAACTACTGTCATGAACCACTCTCCTGATGCATGG
>EDWA@DN10411_c0_g2_i1
ATAGAAGAATTTATTCTCATGCCAAATGTTGCTAATCTTCAAAATGTTGGTGACCGCTTG
TTTGATGAAACCCTATATGAAGCTGCAAAAATAATATTTGCATTTATATCTAACTGGGCC
AAATTGGCTGTTACATTGGTTAGACTTAAACAATTCCAAGGTGCTGTTGACGCAGCACGA
AAAGCAAACAGTGCAAAGACATGGAAGGAGGTTTGCTTTGCTTGTGTTGATGCGGAGGAA
TTCCGATTGGCTCAGATATGTGGTCTTAACATCATTGTACAGGTGGATGACTTAGAAGAA
GTCAGCGAGTACTATCAGAACAGAGGATGCTTCATTGAGCTGATCTCTCTCATGGAGAGT
GGTTTAGGACTCGAACGTGCACATATGGGGATCTTTACTGAGTTGGGAGTTCTGTATGCC
AGATATCGT
>EDWA@DN10412_c0_g1_i1
GGAACCTTCCAATCTCCCCCGGATGATGGTGGTGATGCTCCCATCCAGCAGAAGATCCAT
CAAAACCAGCTAATGGGCTGGTTCCAGAGAATAAAACAGGCTCACTGTGCTGTGCCTGAG
CTGCAGCAGCAACTTGTGCGTGGTTGTGGTGTTGATGCAAAAGAATCGGCTCCGGAAACG
ACTAGAGTGAAAGCCGAAGATCCTGACTGTAGCTGCTGGTCCTCGACAACAAATCCGGTG
GATAATTTTGAAACTGTATGGAAGAAGACGGAGTCTCACTCGAAGCTCCCACCGAAAAGA
AAGACTTAA
>EDWA@DN10412_c2_g1_i1
TCGGCTCACACCGCCATCCAGTTTTACGACGTCCAAGACCGCCTTGGCTACGACCGTCCC
AGCAAAGCTGTAGATTGGCTTATTAAAAAAGCTAAATCCGCCATTGACGAGCTTGCTGAG
CTTCCTCCATGGAATCCTTTGAATACATCGACTTCAACGAAGAAACCCGATAAACAAGAA
GACCCAAACGTATCAACAGCAACAGCCGATGATTTTCACCTCGAAAACGAAGTTCAAAGT
CTTGAGCAACGAGAGATGGGAGATAACTTGGATAACAATGATTCGGGTTTTCTTCCAGTT
TCTGATGAGATTGCTGAT
>EDWA@DN10413_c0_g1_i1
ATGGAAGGATTCAGATCCAAATCATACAGGGATGGAGGGTTGCAGACGGAGAGTTGCTCT
GAAGGAGGGCCAAGAAACATGCAAGACCTGAGATGTTACAGTGCCAATAATGTCAACTCT
GTTCAACCAAAGCAGAGCAAGTTGAAGAAAAGCAAGAGCTCTTCAAAAGCCTGGAGCTTC
AATGATCCGGAGCTGCAGAGGAAGAAGAGGGTTGCCGGCTACAAGGTTTACGCGGTTGAA
GGCAAGATGAAAGGCTCCCTGAGGAGGAGTTTCAGGTGGATCAAAAACACATGTACCCAA
GTTGTCTATGGCTGGAGGTGA
>EDWA@DN10414_c0_g1_i1
ATGTTCAGCTCAGAGATTGGGGGTGAAGATGATGGCCGTTGGACAGAACTTGGGAGCACA
ACCGTGTCGGACAGAAAAGGTAGTACCATTGGCTATACAGAGTGGTTTCTTTCAAAAGAT
CATTTGCTAGTTGGTGATACAGTGCGTTCCAGAAAGCCACCCAACTCCTGCAAACCTGAA
AATATGGATGTCCCAGAAGGAACTGTGGTGGGAGTAGAACATAGCACAGATCGAGATGGT
TTTGTTTTGGTGAGGGTTCATGGCATTCACGATCCATTAAGAGTTAAGGTTTCAACACTA
GAGAGGGTCACTTTTGGCTTGGCAGCTGGGGACTGGGTACGTTTGAAGGAAGAAGACAAA
AGGCATTCATCAGTAGGTATTCTCCATTCCATTGACCGTGATGGAAGCGTCGCTGTTGGA
TTCATAGGGTTAGAAACTCTTTGGAAGGGAAGTTCTTCTCAATTTCAGATGGCGGAAACT
TTCTGCGTAGGTCAGTATGTTAGGCTGAAATCTAATGTGCTTAGTCCGCGCTTTGCATGG
CCTCGCAAAAGAGGAGGTGCATGGGCTACTGGGAAAATTTGCTGGATCCTACCAAATGGA
TGCCTAGTTGTCAAGTTCCCTGGTAGATTAACTTTTGGAGAAGAACTTGGCGATATTTTG
GCTGATCCAGCTGAAGTGGAAGTGGTTTCCTTCAAGAATTGTCCAGGAGTGGTGAAAAAA
TATCAACATCTTGAGGATATTCATTGGGCTGTGAGGCCACTTCTGGTTGCAGTGGGTGTA
TTAACAGCAATCAAGGCGGGATCTTTTGTCGGAAAGAGAATCGGGAGGTCAAAAGTGAAG
CGACATAGCAGTGTAATTCATGGTGATGTCCAACATACCGATCATACTGGCAGTGGCAAC
CCAACTTGGCTTCCACCTCCTGTGGCAAATATTATTTTCAGGGAGGGTGCTGCTCGGTAG
>EDWA@DN10415_c0_g1_i2
ATGGCAGCAGCTGTGGGAACATCACCGGTTTTAGAGATTTTAGTTCGAGAACCGGATGGA
TATTCAATCTGGAATGGGCCTCCATTCAATAACAATAATCAACCTGGGATTAAGCTTGAA
AAAGTTCCTTGCTCTAGTGCCAAGTTTAGTGAGGATGGTTCGAGGCTTATGGTGACGAAA
ACTGACTGTGCTATTAGTATTTATGATTCCAGCACCTTGAAAGAGATAAGGTGTTTCAGG
ATCCCGCATGTCGCTTCTGCCTTGTCCCCGTGCGGGACTTATCTTCAAACCTTTCAGAAA
TCTACTACGCCTCAGGAAAAGAATGTGGTCTTATGGAGCGTAGAGACCGGGGATCCTGTT
TACCAGCAGTTCCAGAAAAACATGACAAAAGCAACATGGCCGTCAGTCCGGTTCACTGCT
GATGAAGCTGTTGCATGCCGGCTTGCTACAAATGAAATACAGTTTTTTGATCCTGCGGAT
TTCTCTAAAGGGATTTTGCATCGGCTAAGAATTCCTGGGGTTGCTGCAGTGGAGCTTTCC
AAGGCTCCTGGGTCCCATGTGGCAGCATTTGTTCCAGAATCTAAGGGGAGTCCTGCCAGT
GTCCAGATATATCCCTGTGACAAAGAGTTGCAGAGCCAACCTCTTGCTCGAAGAAGCTTT
TTCCGATGTTCTACAGTGCAGTTAAACTGGAACCGTGGTTCAACAGGACTTCTAGTTGTG
GTGCAAGCTGATGTTGATAAGTCTAACCAGAGCTATTATGGAGAATCAAAGCTGAACTAC
CTTACCACTGATGGGACCTTTGAAGGACTTGTTCCCCTTCGGAAGGAGGGGCCCATTCAT
GATGTTCAGTGGTCATTTTCTGGGAAGGAGTTTGCTGTTGTCTATGGATTTATGCCTGCA
AATGCAACAATATTTGACAAGAAGTGCAAACCATTACTTGAGCTGGGATCTGGTCCTTAC
AATACTATTCGATGGAATCCAAAGGGGAAATTACTGTGCTTAGCTGGTTTCGGTAACTTG
CCTGGTGATATGGCATTCTGGGACGTTGTAGATAAAAAGCAGATTGGAACAACTAGGGCT
GAATGCTCGGTAACAAGTGAGTGGTCTGCGGATGGACGCTATTTCATGACTGCCACAACA
GCTCCTAGACTCCAAGTTGACAATTGTATTAAATTTTTTAACTACAATGGATCATTGTTC
TTCAAGAAGATGTTTGACAAGTTGTTTCAGGCTGATTGGAAGCCAGAGTCACCCGAAAAG
TTTGGTGAAATTGCTGAACTTATAAAGTCGGTTGATTCCATGAAGGTTGAAGAAACCAAA
TCACAAGGACAAGGGTCAACCTCCAAAAAGCCTGCACCGGCCAACCCTCCTGCAAAGAAG
CCTGCACCGGCCAACCCTCCTGCAAAGAAGCCTGCTGCTTATCGTCCTCCGCACGCGAAG
AATGCAGCTGCAGTTCAGGCAGAGTTGTTTGGCGGGAGTTCTACAGGAGAAATGAGCAAG
AATGCACTCAAAAACAAGAAGAAGAGGGAGAAACAAAAGGAGAAAAAGGCCACCGAGGCA
GCTGCAGCTGCACCCGGTGCTACATGA
>EDWA@DN10416_c0_g1_i6
ATGACTCAAATGTCGAAAGAAAATGTTAGTTTCACGCCTCTCTCGCACTCCACCAACAAT
ACTCCGCAGCTACAAACACCTCGGATTTCTCAGAGTTTCAGAGCCGCCAAGCCTTTCCTT
GATCGTAAACGGGCTCGCGAGGATGCCTATGTTCAGCGCCAGTTTCCTTACGGATATAAT
GATGGAATGGAAAGCAAATTACCAGATTCAAATACTGGCATCAAGAGGGTTCCTCTTATG
GAGATGCCAATGAACACACCAACGCTTTTTACCAAAAAATACAATTCAATAAATTGTCAA
TTTGGAGAGTATTCCTGTGCCAGATCCATAGCTGGTTCTATGGTCACTGAATGTATGTCT
GGTCCTTTTATAACCCCAATAAAACAACCGGCTTTCTCTAATTTAAGTGATTCATTTTTG
ACAACTAGCCTTCTAGATGAGGATTTTGATGAATCCATATATGAAGAAATTGATGCAATA
TGTGAGCATCAATCTGCAGCAAAAGCAGAAAATGAGGATTTTGGTCCAAAAAATGTCAAA
GATTACATGGACCGTCAGCAAAATGATAATAATACTTGTAATGATCATATTACTACTTTG
CTTCTCACTACAAATGAGAATGTCAGAGCAGAAAGTGCAGTAGATACCAGTCATATTTTT
GGGTTAAAAGATGAGGACTTTGATGAATCTATGTATGAAGAAATTGATGCCACATGTGAG
CATCAGTCTGGAGAAAAATCTGAAAGGGAGGATCTTAATGTCAAAGTTTACATCGACGGT
CAGCAAAATGATAGTAATACTTGTAATGATCATATTACTACTTTGCTTCTCACTACAAAT
GAGAATGTCAGAGCAGAAAGTGCAGTAGATACCAGGAATATTTTTGGGTTAAAAGAGGAG
GATTTATGTACTTCGGAGGCTGCTCAAAGTGGGAATATGCCTGATGAATATTCAAAATAC
TTGCAATCTTTGAATGATAGACAGCGTCGAGCAGCTTGTAGTGATATATCTATTCCTTTA
ATGATAGTTGCTGGTCCTGGAAGTGGAAAGACTTCCACAATGGTAGGTCGCGTTCTGATG
TTGCTAAATGAGGGTGTTAGTCCATCAAACATATTGGCGATGACTTTCACTACAGCTGCT
GCTTCTGAAATGAGAGATCGTATTGCTGCAGTGGCAGGAAAGGCTAGGGCCAAAGAACTT
ACAATCAGCACATTCCATTCTTTCTCTTTGCAGCTGTGTCGTTCACATGCAGAGAAGTTA
GAGCGCACACCAGAGTTTCTAATATATGGACATGGACAACAAAGGAGAGCAATCATTGAG
GCCGTGAGGTTGTTTGAAAATGAAAAAAGTGGAGAACCGTCCTGTAAGTCCTCTGAAATT
GAAAATTCTAATGGTACGATACATCCAGGATATTTTAAGGATAGATCAAAGAAATGGCAG
AAGTTTGTGACTCAGGCAAAAGCTTCTGGGAAAACTCCTGAAGATTGCTGTAAAATGGGT
GATGAAATGGGAGCTGAAGTTCTGAGAAATTACAACTTCATATTAAGATCATGCAATGCT
TTAGATTATCATGACTTAATCAGTTGCTCAGTGAAGCTCCTCACTCAATATGATGAAGTG
TTCAAGAAGTGCCAGGATACATGGAAAGCCATCATAGTAGATGAATTTCAGGATACCAGT
GCAATGCAATACAGACTTCTGAGGATTCTTGCATCCCATAACCACATAACAGTTGTTGGT
GATGATGACCAGTCCATTTTCAGTTTCAATGGAGCTGACATTTCTGGTTTTGATTCATTT
CGCAAAGATTTTACGAACTACAAAGAGATAAGGCTTATCAGAAACTATCGCTCCACACGC
TGTATCGTTGAGGCTGCATCCTGTCTTATACAAAACAATTCAAACCGGTGCCTGTCAAAG
AACTTCCTTTCTGAAAATGCCTACGGATCTAAGATCACAATCAAGGAATGTTACAATGAA
GATGCACAATGTGCCTTTGTTGTTGATAAGATCTTGGAAATTGCATCTAACAGTACTGTT
GGTAGTTCCTCCTATGGAAATATTGCAATTCTTTACCGTAGGCAGGTTTCAGGGAAAGTT
TTTCAAACTACCCTCCGCAACCGGAAAATACCATTTAATCTTCATGGTGTAGCTTTTTAC
AGGAAAAAGGTAGTTAGAGCTATTATTGCTATGCTTAAAACAACATTGCCTGCTTGTGAT
GATAGTCCGTATCACAAAGTGTTCAAGGCTTTGCTTCCTTTTGAAAAGGAGGAAAAGAAG
AGGGTAATTGAGCATATAGAAAAAATCAAGGCATGTAGAAAATGTAGCTTCATATCAGCT
GCCTGTGACATCTTTAGTGCAAAGATTTCTGGTACCTTTAAGAGGTTTTCTTAA
>EDWA@DN10417_c0_g1_i2
CCGGAACTCAAGAGTGTAGCTTCTGCGGCCACATTCGGCATTGAAGTCCTTCTGCTCTCA
TCTCCTGTAGTCATGTCCCTGCCCTCCCACCCTTTCATCAAGCTCAAGTCCCCCGCCGCC
TCCATCAAGCAAGAACCAGTCCCATCGCCGCCTGACCCCGTTCTACTTCCGTTAGCGGTT
GCCAAAACCGAACACGAACAACCACAACCGCTGCAACAGCACGAAGAAGAAGAAGAAGAA
CAACAGCAACAAGGGCAACCCCAATTCTTGAAATCCATCGACGATCTTGCCTCCCTCTCA
TCGGCAATCCATGCTTTCAAATGCAGATTCGATGACTTAACCAAACACCTCGATTTCATC
ACCCAAGCCATCGATTCCAAATTCCATGAACCACAACAGCAAAAATGCCCACAAATTGAA
ACCCAATCCGCTCCAAAAACTACAGAGACTGACGGTGAAACGGAGAAAAAAGGACCCGAC
AAAGCTTCTCCTTCGAAACCCCCGCGTTCCGAAATTGAAAGCCTCTGCGAGATGATGTGC
TGTAGAGGACTCCGTAAATACATCGTCACCCATTTATCAAACGTTCCTAAGCTTCGGAAA
GAAGTCCCCGAGGCTCTAAAGCTTGCCCCAGAACCCGCCAAGTTGGTTTTAGATTGCATT
GGGAGGTTCTTTCTACAAGGAATAAAGGCGTATGATAAAGACTCGCCCATGATTCCGGCA
AGGCAAGCCTCAATCTTAGTGTTGGAGTTTTTCCTTTTGATGACGGGAGGTTTGCACGGT
GAAGGTAGGGTTAAGGTTCCGTCATACCTCATGACAGAAGCGGAGAAAGCTGCCATTGCA
TGGAGAAAGAGGTTGATGACTGAGGGTGGTTTGGCCAAGGCCAGTGAAGCTGATGCTAGG
GGTTTGTTGCTTTTTGTTGCTTGTTTTGGGATTCCAAAAGTGTTCCGGATTGTGGATTTG
GTAAATTTGCTGCGGTTGTGTAATCTCAGGGATATTTCTGATGCCTTAAAGGGCTCTCCC
GTGCTTCCTCATGAAATGCCAGATATCATAGAGGCTATGGCGAAGAATGGAATGCATGTT
GAAGCTGTTGACGTTGTTTCTATCTTTGGGCTTGAGGATAAATACTCCCTTAAGAACATT
TTGATGCTTTTGATGTCGTTTTTATTCTTGGGTCTTATGATGCTTTTGTCTGCTATAGAT
ATCATAGAGGCTATGGCGAAGAATGGAATGCATGTTGAAGCTGTTGACGTTGTTTCTATC
TTTGGGCTTGAGGATAAATACTCCCTTAAGAAAATTTTGAATTTATTCTTGCAAGAGTCT
GCAAAAGCATTCAAGAGGGCCAAGCAAGAAGCACAAAATTCCCCCGAAGCACTGGTATGG
TCTTTTTTATTCTGCTGTCACTATTTTCATATGTACCTTTCTTTAATATTGCATTGA
>EDWA@DN10418_c0_g1_i2
ATGCAATCTAGAAGAAAAGAGGAGCAGGTTGAACTATCTCGAACTGTTAACTCGCGTAGG
CAACACAGGGCTGCTGCTGAAGCTGGTCCTCATGACCCTTATCCAGTTTCTCGACTTGAG
GTGATGAATAATCGGTCTCCTCCACCGCGTGGACGGAGGAACTATAGTCCTAATGCCCTT
GATGTGTCTAGGAAGGGGGGTTTGGTTAGGGATCGGATGAGTGGATCCATGGCGGGGAGG
GATTCGTATGGTCGGCATTTGGGTAGAGTTAGCACTGAAGCGCAACGATCGAAATCACCC
CTATATGAGCAAATGCGTAAAAAGCCTCATTATGAAGATGAGGGTGTTGTCGATAGAAAA
AATGATTTTGTTGAGCCTGTTGGTTTCGATGATCGTACAAACTCGAGAGCAAGGAGTATG
TACAGGTATGATCATGGTACTTCTAGGTTGACCAAAGAGAAGTACTATATGGAAAACAGA
GTTTCGAGTGCTGATGGGCATGTAATGATGGGACATAAATTGTTGCCATTGGAAGAGACC
AATGTAAGAGGACCGCATCGGTTGCCTCAGGATCTAGGTCCAAGCTTAAATTTTGCAGAA
ACTAGTGAGCAATCACCATTTTCCTCACGAGATATTGATATAGATCAATATGACGGTGAA
AATTTTCGACATCGAGAAGCTATACCTTCAAAGAAGGTGACGGTTATGGATTCTTACAAA
GAAGATAAACCCATGTTTGACTCTCAAGATTTTGCATATAGTATGGTGGAAGCATCTCAA
TCCAAGGATTTCATGAGCACCCCTCAACTTAAGGAATTTGCTGGAACATCTTCTGGTTTC
CCTAGGACTGAGTTCCTGAGTTCATATCATGATGATGCACCCTTACACGTTTCTGAAGAA
TATTTTAGGAGCAGCCGAAAGCTCACTGAACCCGTGGGATATAATAAATATGACCAAAGT
CCACATACAGAATCTATGAGAGATCCTGAAGCTACTAGAAGGAATATGACATCATATCAG
CAATGGCCAAATAGTCCAAGCAGAGCTGAGTATGAGGATTACCTATACAGAAAACCTAGG
GCAATAGGAAGTAATAATCGTGGGTATCCAGTTGAGGACTTAAAAAAGATGATGCCTTCT
CAATCTCGGGTTTGCTATGAACATGTATCAATTGATCATGGTCATATAGACATGCTGGAA
CCAAATGTTTTGAACCATGTTGTAGACAGAATTGATAATATAGATCATTCTTATGGAAGT
TCGAGAAAGGGAATTATATGGGATGATCGTGCTTTGCAAAATCAGATAAGTACGGACTTC
ATTGATATGTGCAGATCATATGCACCAATGCAAGATGGGGAATACATTGGTTCAGAAGAC
ACTCATGTTTCATTTCGAAGAAGACCACGAGATTATGAAATGTCACATTTGGATGCATCT
CACAGTCGTCAATTATCAAATTCAAGATCTGATTCTGGTTTTGGCAGAGGAGTAAGTCCA
GTATTTCAAAATGAAAGAGTTATAAATTCTTCTGCATCTAAATACGATACAGAGCAACGT
AGACATGGTCTAAGAACAAAGAGGATGGAGAACGAACTTGACACCTACTCAGATAGGATC
CGTAAAAGGAAGATGGTGGAAGATGTTGGTAGGACAAGCTCTAAAACGATTGTATCCAGA
AAATTGCATTCAGCTGACGACTTTGGAGGTTCATATGATAGTGATGAGCAGATTGATGAA
GATATAATTGGTTTACATGCATCTCGTACGAAACAGTATGGCCACAATGAATATAGAAAG
GCTGGAAGGACATATGATGGGCTAGAACATCATGGAGATTCGGAATTGGATGACTGGTAT
GCATCTGAAGGTTCTTTGGCACACTCACAAAGGGTTCCAATCAGATTTTACAAAAATAGT
GGTAAATATGTTAAGGGAAATCCCGGACCTGGTTCTCTTAGCTGGCATACTTCACATCAC
AATGAAAGAAGAAGTAACCTTCATAAACAAAACAAAGTTTGGAAGAGAAATGAAGATTAT
GATGAAGATATAAATGCAAATGACGGTGACATTACAGAAGATTTAGTGAATTATGCAGAG
GCTGAGCTGTCCGAGGATTCAGAAGAATTTAAGCAGTTGGTACATGAAGCATTCTTAAAG
TACTCTAGAAGGTTAAACTTGAACCAGTCTGTTCGTAATAGATACAAGGAGCAAGGACAT
GCTGGTAGTTTGTTCTGCATTGTATGTGGTAGAAGGTCTGGTTTTCTTTTCTATGACATG
CATTTTAGAGAGGGGCATATATTTTCATTTAATTCTTTGCTTGAATGA
>EDWA@DN1041_c0_g1_i5
ATGGTGTTCATCTCTACTTGGTTCAAATACTTTTTTTGGTCAAATGAGCTCAAAATTGTG
GGAAAGATGAGAACAGTTAACCTTTTAGAATGGATCAAAGATAATCAACTTTTGACGAAC
AAATCGCTGCAAATTTTTTGGCATTTCAGTTTTCGGATTGGTTTTCTGCTTTTTTCTGGA
CGTTTTATGTTCATGCGTTTGTTGCTCCAAGAACAACCTATTGGCTCCATCGATCATCTC
TTTTCTCTTCTTTGCTCCCTTATTTGCCTTTCTCTTTCCATTTGTTTTCTTTTTTTAACT
TTGTATCCTTTGCAGTTTTAA
>EDWA@DN1041_c0_g1_i7
ATGAGTAAGGTGGCAAGGGATTATTTTATCCATTTATTTGAATCTAAGGGGGTGGGTGAT
TGTAGTCGCATCCTGGAGGGCGTTCAGTGTTGTATCACTGATGAGATGAATCAAAATCTT
TCTCGGAATTTCTCTTCTAGCGAGTTCTGGGAAGCCATAAAATCGACGAATCCCCTTAAA
GCTGCTGGAGAAGATGGTTTGGGTGCCTTATTTTATAAAAAAATATGGCATATTTTTGGC
GATGATGTCGTAAATTTTTGCATATCAGTGCTTTTTGAAACAGTTCCTATGTCTCACATC
AATCAAATCCGCATAGTTTTGATCCCCAAGAAGGATAATCCTACGAGTATGGTTCACTTT
CGCCAGATTAGCTTGTGTAATGTGTTGTTTAAAATTATCTCTAAGGTGTTAGTGAACCGT
TTTCAATCAGTTTTGCATTTGTGTATTGATGAGTCACAAAGTGCATTTGTTCCAGATCGT
CTTATCACATATAATGTTCTTGAGGCCTTTGAAATCATACATTCTATGCGTACTAAGAGA
GTGGGGAGAAAGAGTCGCTTTGCTCTTAAGCTTGACATGTCTAAAGCCTATGACAGAGTC
GAATGGCCTTTTATTGAAGCTATGATGTTGAAAATGGGTTTTTCTTCGAATTGGGTATCC
TTAATTCTCAATTGCATCACTTCCGTCTCTTATTCAGTGGTGTTTAATGGCCAAGTTTGT
AAGAGTTTTTTACCGTCCAGAGGCCTACACCAAGGAGACCCTTTAAGCCCATATTTATTA
TTGCTTTGTGGTGAGGGACTCTCATCCCTTTTGCGACAAGAGCATGTTGATATTGGCATC
CGAATTACTCGGGCGGCCCCTCGTGTAACACACCTCTTTTTTGCAGATGACAATCTAATT
TTTGGAGAAGCCACAACTAGTTGTGCTGCAAAGTTGTGGAATTTGTTAGGTCTGTACGAG
AGCTGTTCTGGTCAGGTGGTTAACTTTGATAAATCAGGGATCTTTTTCAGCGCCAATTGT
ATCGAAGATAACCAAAATGATATCCGCAGAATTCTGCGCATCACCAGTAATCTCTGTCCC
GAAAAATACTTAGGTCTGCCTACTATGGTGGGGCAAAATAAAAAGAAAGCTTTTATGACT
TTACGAGATCGGTTTATTGCTTGTATCTCATCTTGGAGTCCTAGATCTTTATCACAAGGG
GGAAAAGAAGTATATATCAAATCAATCCTTCAAGCAATTCTAACCTATACTATGAGCTGT
TTTTTGCTCCCTAAAACCTTTTGCAAGGAGTTGGAAAGTATTATGGCGCGTTTTTGGTGG
CAAAATATAAAGGATAAACAAGGGATTCATTGGTGTCTTTGGTCAGGCCTATGTCAGCTA
AAGGAGGATGGAGGTTTGGGCTTTAGAGATATGTCAAAAATTCAATATTGCCCTGTTAGC
TAA
>EDWA@DN1041_c0_g2_i2
ATGTCAGATCTGATTTGGCATTGGGTTTTTCAGGTTTTATCTTTACTTATTTCTTTTTTC
ATCTTTGTTATTTTCTTCCTTTACTCTCTGGTGTTGGAGGATCTCGAAACCCATTGTTCG
GCATTCTCTATGTCAAATCCTTTCGTTTTTTCTACAGATCCCTCTTCCAGGGAAATTTTT
TCACTTTCATCTCTCCTTAGTTTTTCTAATCTTATCTTTGTTTTTTATATTTTTTCTCAA
TCTCCATTCGTTTATTTTTTTGCTTTTCCTAATTTTTTGGTTCTTTGCCAGATATGTCGT
CCCCTGCACCCTTATGATTTATTCAGATTTAAAGCCAACATTCGCCGCGGAGCTGTTCTT
CGATCCAACTCTGGTCCCCTTTTGGGGCCACCGCTGCCTTGGATTCTACAGCCTATGTTT
TTTGGTTTTTCATTTTATTTGTTTGCTATCCTTATCATGTTTATCCTTAATTATTTCTTA
TTATCTTTTCTCTTTTTCAGTTTCTCCTCTGGTCACTGGATGCAAAGGGGAGGACCGCTC
CAATTCAATTCGGGATTTTCCCTTTGTTCCCTAATTTCTTTTTTCGACTTCTTTACTCAT
TTCATTCTGAAATAA
>EDWA@DN10420_c0_g1_i1
ATGGGAAAAAATTCAACGATCAAAGCTGGAATAGACAAGATTAACTGGTGGGTCAACAGA
GCAAAGGGTCAAAAAAGCGGAAACCGCAAACCTGCTAAGAGAAGGCCAAAGCAAATCCTG
GTTGGACAACCTTCAGATGGAACTAAAGGACTGAATCTTTCAAAGCATGCTTCAGATTAT
TCTGGGGAAAATTCGATTAATGAAATACGAGTGGAGGCCAACACAACAATTGAGATTGGG
ACACAGTTAGGAGTCCATTTTAATGCGCCAAATGAAACGGTAGTGGATTGGATCATAGAG
AGGGAAAAGGCGGAGAGCGTCTGA
>EDWA@DN10420_c0_g1_i2
ATGAAATTCTTCAATGCATTCTACAAAGGAAGATGGTTTGACGAATCCATAAACCATTCT
TTTATCACCCTCATCCCGAAGGTAACGAATCCAGAAGAAATTAATGATTTCAGACCCATC
TCTTTAGTGGGGAGTTTGTACAAAATTTTGGCACGAGTTTTGTCGAAGAGGCTAGCAAAC
TGCATTTCAAAAGTAGTTGGAGACTGCCAATTCGCATTCATTCCCGGAAAACAAGTTGTA
GATTGTGCCCTTATCGCTAACGAGCTAATTGATGATGTCTCTCGAAGTAAGAAAAAGGCG
GTGATTTTCAAAGCAGACTTCAGAAGGGCTTACGATACAGTGGACTGGAGTTTTCTCAAC
GTTGTAATGGAGAAAATAGGGTTTGGCGAGAAGTGGAGAAAGTGGGTACACACTGGTATT
GCAACCACTTCAATGTTGGTGTTAGTCAATGGGTCGCCTTCAAACTGGTTCAAGATTAAA
AGGGGACTCCGGCAAGGTTGTCCTTTGTCGCCACTGCCTTTTAACTTAATGGGAGAAGCA
CTTGGTTCCTTATTTTTCAAAGTTGCTGATCTAAGATCTATTAAGGGCATCCAAGTGGGC
AGTAGTGACATTTCTGTCAGCCACATCCAATTTGCAGACGACTTGATCATCTTCACTAAA
GCTGAAGAATCCTCGATCCGAAATGTGAAGCGGTTACTCAGAATTTTTGAATTAGCATCT
GGCTTGTCCCTAAATACGAAGAAAACAAAGTTGTAA
>EDWA@DN10420_c0_g2_i1
ACAATAGGCCTAAAAACCAACAATGGGAAGTCTTTGTCTTGGGAGTTGAGGTTTCGGCGT
CTACAAGTGGAATCGGATTGTCTGAATGCCAATCGGTTGGCGAATAGCTCCGATGTGAAA
ACTGGAGCTCCGACCCTTCTGTCATACATACACGAGCTGAGCAACCAGCAATGGGAAGTG
CAATTCACACATGTTTGTCGTTCAGACAATACTGTAGCTGATCGATTGGCCAAAATTGCA
CCAACGGACACCTTTGATCTTATTCCGTATGTTCACCCTCCTAATGAGGTGCATTGTTTG
TTGCAGAATGATGCCATAGGTTTCGGGCAAGTGCATGGGGGCGATTGGGAATTGATTTGT
ACCGGCCAATGTTCGATTTATGTTCGGTTTGATTCCGATTGCTTTGTAGCTTTATTTGCG
TCTTTTGTTCTGACGTTGTCAAGGGTTTCTCACTTTTTCTTTCTATAG
>EDWA@DN10421_c0_g1_i2
ATGATTGGAAATACCAATACCAAGAAACAGAAGAAGGGTTCAATCAGCGAGGAAGATATC
TCTACTCTTTTACAAAGGTATACAGCAACTACTGTTTTGACACTGTTGCAAGAAGTGGCG
CAATTTCCTGATGTGAAGTTGGATTGGAATGCTTTAGTCAAGAAGACATCTACTGGCATT
TCTAATGCGAGGGAATACCAGATGTTATGGCGCCATTTGGCCTACCGGGAGGGCTTGTTT
GAAAAACTGGAAGATGGGGCTGAACCCTTGGATGATGACAGTGACTTAGAATATGAATTG
GAACCTTGCCCTTCTGTTAGTGGTGAAACTTCAGCAGAGGCTGCAGCATGTGTGAAGGTG
CTGATTGCTTCTGGTTTGCCAAATGACTCAAGCGCTGCGAGCAGCTCAATGGTGGATGCT
CCATTAACAATTAATATACCTAATGCGAGATCATCTAGAGTGTCTTCAGAAAATTTGCAG
CCCACTTGCTCAATGCCAGGGATGAACATTACCGTTCCAGTTTCTGTTCAGAAGAAGATA
CTGCCTGCAGTGCCATCGACTGAAACATTGGAAGGAAATGGACCAGCTGGTGCAAACCTG
CCAAATCGCAGGAAAAGAAAACCTTGGTCAGAAGAAGAGGATTTGGAACTTATTGCTGCT
GTGCAGAAATTTGGTGCTGGGAATTGGGCAAATATCTTACGAGGAGACTTCAAGGGAGAT
AGGACTACTAACCAGTTGGCTCAGAGGTGGAGTGTTATTAAGAAGCGATTTGGCAACTTA
AATGTGGAAGGAAACTCGGCGATTTCTGAGGCACAGTTGGCAACTCGTAATGCTTTGTCC
TTGGCCCTTCCTATGCCAGATAAAAATTTAACAGCTGCTTGTTCAAATACACCTGGTTTG
AAGACTGCATCTGGCTCTGCACCTCCAATTGCTAGCGGCGAAGCTTCAGTTCGAGCCGAA
AACCAGCTCCAACAAGGCCCCCTTGCTTCTGTTGAAGCCCAAAATCAGTCTCAAACTTCT
GTCTCATCCCATAATCGGCCTCAATATGGCCCGTTTACTTCTGTGCCAACCCAAAGTCCA
TCCCAGCAAGGTCATGTTGCTTCAGTCCAAGTCCCAAATCAGTCTCAACATGGTCCCATG
ACTACACAATCCTCATCATCTGGTTCTACTTTAAAATCTCGGGTTACCTTGAAAAAAGCC
CCAACAAAACCTTTTTCCACCAAAGGTTCGTTCATAGATGCCACTGCAGTTGCTGTTGGG
GCCCGCATTGGTAGCCCAAAGGATGCTGCATCGCTGCTGAAGGCTGCTCAGTCCAAAAAT
GCTATTCATATTATGACTTCAGGTGGCTCTTCTGTTAAACCTCCCATGCCAAGTGGAACC
TCTTCCCCATATGTTTGTACTGGTCTAACAGCTGAACCACACTCTTCTCCTGTCACATCT
TCTACCTTGCATCATCCTGGTTCAGTAAAACATGCAACACAGAGAGTTGAGCATACTTCA
TCTGTTTCTTCCTCGCCATTAAATGCACCAATTCAGAAATGTAATACTGTGACATCTGGT
CCAACCATTGAAGGGCCTTCGCTGGAAGCAGCAATGGAGATCAAGGGTTCTGTGCCAGAC
AGTTTGCCTAAAGAGCAGGCGCGGGAAAATAGAGCACGTGTTTCAAAAAATGGAGGTGAG
GGAGTCAAAGATCATAAAGAAGCTGTTCCAAATCCGGAATCCAAGTTGAAGAATCTTGAG
GCTGTTACAGGGCATCCTAATAAGGAATTAACCGTTAAAGGTGATCAAGTATATGTCAAA
GCAAACCTGGCTGAAGAGAGTGAAAATGCCAAAGATGGTAAGACTGATTGTTCATTGGTT
AAAAAAAGCGTGAGTCAGCCTACAGCTGAAGAAAGTTGCAGGAATCAGAGTATGATCGAG
ACACCTGCTAAAACTGCCTCTTTAAATGATGGCTGCCCCAAGAATCTGGAGGTTTTAAGC
ACAGCAGAAACTGGCCAAGCTACATAG
>EDWA@DN10421_c0_g1_i3
ATGATTGAGAAAACAAAGAAACAGAGAAAGGGTTCAATCAGCGAGGATGATGTCTCTACT
CTTCTACAAAGGTATACAGCAACTACTGTTTTGGCACTGTTGCAAGAAGTGGCACAGTAT
CCAGGTGTAAAGCTGAATTGGAATGCTTTGGTCAAGAAGACTACTACTGGGATTTCTAAT
GCCAGGGAATACCAGATGTTATGGCGCCATTTGGCCTACCGCAACACCTTGCTTGAAAAA
TTCGATGATGGAGCTGAACCCTTGGATGATGACAGTGACTTAGAATATGAATTGGAACCT
TGCCCTTCTGTTAGTGGTGAAACTTCAGCAGAGGCTGCAGCATGTGTGAAGGTTTTGATT
GCTTCTGGTTTACCAAGTGACTCAGGTCTCGCAAACAGCTCAATGGTAGATGCTCCATTA
ACAATAAATATACCTAATTTGCAGTCGTCTAGAGTATCTTCTGAAAACTCGCAGCCCACA
TGCTCAATGCGAGGGATAAATATCACCGTTCCAGTTTCTGTTCAGAAACAGATTCTGCCT
GCAGTGGCATCGACTGAAACACTGGAAGGGAATGGATCAGCTGGTGCAAACCTACCTGCT
CGAAGGAAAAGAAAACCTTGGTCGGAAGCAGAGGATATGGAACTTATTTCTGCTGTGCAG
AAATGTGGTGTTGGAAATTGGGCAAACATCTTGCGAGGAGACTTCAAAGGAGATAGGACT
GCTTCACAGTTGGCTCAGAGGTGGACTATTATTAAGAAGCGACTTGGCAACTTAAATGTG
GAAGGAAACTCCACTGTTCCCCAACTGTCCGAGGCACAGTTGGCAACGCGTAGTGCTTTG
TCCTTGGCCCTTGATATGCCCGATAAAAACTTAACAGCAGCCTGTACAAATAACCCTGGT
TTGAAGATCACATCCAGTACCTCCGCACTTCCAACTACTGGTGGTGAAGCTTCGGTTCAA
GTGCAAAGCCAATTCCAACAAGGTCCCATTGCTTCTTCTCAATCTCAAAATCATTCTCAA
CAAGTTCCCATTGCTTCTGCTCAATCTCAAAATCATTCTCAACAAGGTGCAATCACTTCT
GTCTCGGCCCATAAAGAGCCTCAAAAAGCTCCAATTATTTCCATCCCGTCCCATAATCAG
CCTCGGAAAGGTCCAATTGCATCTGTCCCCGCCAAGATTCTGTCTCAGCAAGCTCCTGTT
GCTTCAGTCCAAGTTCCTGTTGCTTCAGTCCAAGTTCCAATCCCATCTCAACAAGGTCCC
ATGACTACAAAAACCTCCCCCCAGGGATCATCAAGTTCTACTTTAAAATCTCGGGTTACC
ATGAAGAAACCCCCAACATATTTTTCCAGTACAGGTTCATTCCTAGAGGCCACTGCTGTT
GCTGCTGGAGCCCGGATTGGCTGCCCAGAGGATGCTGCGTCCCTGCGTAAGGCTGCCCAG
TCTAAAAATGCTATTCATATAATCACTTCAGGTGGCTCTTCGGTTAAACCTCTCATACCC
AGTGGATCCTCTTCTCATTTGGAGGTGCATTCTAATGTGCAGTCTTCTACCTCGCATCCT
GGTTCAGTGAAATCTGCAGCTCAAAGAGTTGAGCATACTCCTTTGTCATCAAATTTTCCG
ATTCAGCAATGTATTGCCATCGCATCTGGTCCAACTGTGGAAGGTCCCTCGAGGGAAGAG
CCGGAAGCAGCTGTAGATATCAAGAGTTCTGCGTCGGGCAGTTTGCCTGTCGAGCACATG
CGAGAAAATGGAGCACTTGTATTGAAAATTGAACCAGGTGAGGGAGTTAAAGAACAAAAA
GCAGCTGCATCAAATCCGGAATCTGAGCTCAAGAATCTTGAGGTAGTTGCTGAGCATCCC
AATGAGAAATTAGTTGAGGGTCATCAAGTTAATGTGAAATCAAACCTGGTTGAAGAATCT
CAAAATGCCAATGATAGTACCATTGATTGTTCATTGGTTAAAAAAAGCGACTGTCAACCT
GCTGCTGAAGAATGTTGCAGGAATCAAAGTATGACTGAGACGCCGGCTGAAACCTCTGTA
AACAATGGATGCACCAAGGATATGGAGATTTCGAGCACACCAGAAACTGCCAAAGGTCCG
TAG
>EDWA@DN10421_c1_g1_i2
CAAAGACTGCGTGGTCTTGTGCGGAAAAAGTTGCCCGGGCCTGCTGCACTTGCCCAAATG
AAGCTAGAGGTTGAGAGTTTAGGACGGGATTATGGAGATACTCGAATAAAGAGGATTCCC
GCCCGGCCTTCTAGTCCACACGTCCCCACTGTGACTGACTTCTCCCTTGAGAATGCACAG
AAATTCCAGAAAGAGAATGAGTTTCTCACGGAACGATTATTAGCAATGGAAGAAGAAACA
AAGATGCTGAAAGAAGCTTTGGCGAAGCGTAACGGTGAACTACTGGCTTCTAGGAATCTG
TGTGCTCAG
>EDWA@DN10421_c1_g1_i4
AAAGAGCTAGATATCCGTAACGAAGAAAAGAACATGAGCATGAGGTCTGCAGAGGCAGCT
AACAAGCAGCATATGGAGGGTGTGAAAAAGATAGCAAAGCTAGAAGCAGAATGCCAAAGA
CTGCGCGGTCTTGTGCGGAAAAGGTTGCCAGGTCCCGCCGCACTCGCCCAAATGAAGCTA
GAGGTCGAGAGTTTAGGACGGGATTATGGAGATACACGATTAAAGAGATCTCCTGTCCGG
CCTTCTACTCCACACATGTCCCCTGTGAGTGACTTTTCTCTTGACAATGCACAGAGATTC
CATAAAGAGAATGAGTTTCTGACAGAACGGTTACTGGCAATGGAAGAAGAAACAAAGATG
CTGAAAGAAGCTTTGGCAAAGCGTAACAGTGAACTACAAGCTTCTAGGAGTCTGTGTGCT
AAGACATCCAGCAAGCTTCAGAGTTTAGAAGCACAACTTGCCGTCAGCAACCAACAAAAA
AGTCCCTCGAAAGCGATTGTTCAGATTCCTGCAGAAGTTTACTCGAGTCAAAATGCTAGC
ACTTCGCCAAGTGTTACTTCTGTATCTGAAGATGGAAACGATGACGGCAGAAGCTGTGCC
GAATCATGGGCAACAAGTTTAGTCTCCGAGCTCTCTCAATTCAAAAAGGAAAAGAGTGCC
TACAGGTCTTACAAAACTGAAAATTCAAAGCACTTGGACCTTATGGATGACTTCCTTGAG
ATGGAGAAGTTGGCTTGTTCTTCAATTGACTCAACTACAAATGGTGATGTCCGCATTTCA
AGCTGCACTGACAATAAG
>EDWA@DN10421_c1_g2_i1
ATGGAGGAAGAAACAAAGATGCTGAAAGAAGCTTTGGCAATACGTAACAGTGAACTACAG
GCTTCTAGGAATATGTGTGCGAAGACATCTAGCAAGCTCCAAACTTTAGAAGCACAACTT
GCCATCAACAACCAACAAACAAGTCCCTCAAAAGCAATTGTCCCGATTCCTACAGAAGTT
TACTCGAGCCAAATCTCTAGCCATCCACCGAGTATGACTTCTTTGTCTGAAGATGGAAAT
GATGATGACAGAAGTTGTTCTGAGTCATCGACTATAGCTTTGATATCTGGGTTCTCTCGG
TTCAAGAAAGAAAATAGCTCTGAAAAGTTGAACAAAACTGAGAATGTGATGCACCTGGAC
CTTATGGACGATTTTCTTGAGATGGAGAAGTTGGCGTGTTCTTCAAATGATCCAACTGCA
AATGGTGCAATCATTATTTCAGGG
>EDWA@DN10423_c0_g1_i1
GATCTTGCAGGAAGTGAGAGAGTAAACAAGTCCGAGGTAACAGGAGATCGACTAAAAGAG
GCACAACACATCAACAAATCTCTATCAGCTTTAGGAGATGTGATTTCTTCCCTTGCCCAA
AGGAATCCACACGTTCCTTACAGAAACAGCAAACTCACTCAACTTCTTCAAGATTCACTT
GGAGGGCAGGCAAAGACACTAATGTTTGTTCACATAAGCCCGGAGCCTGATGCCCTGGCT
GAAACAATAAGTACTCTCAAATTTGCGGAGCGTGTGGCTACTGTTGAACTCGGTGCTGCC
CGAGTGAACAAAGACACTGCAGATGTTAAAGAGCTCAAAGAACAGATCGCGAGCCTTAAG
GCAGCATTGGCAAGGAAAGATGGTGAAACGGAGCAAAGTCACCAATCTATATCCAGCACT
GGCATCTCTGAAAAATACACAACCAAGGCTACTAATGACTTGTCGCCGTTTAGTCCTAAT
CACCGGGTTGCAGATATGTTGGGGGCCAGACAACCCATGGTTGATGTGGGTAACATCAAG
GTGCCAACCAACACTACATTGAGGCAAGAAAATCAAACCTTTGCTCTTGATGAGTTACTA
GCAAATTCACCTCCCTGGCCTCCTGTTACAAGTCCTACACAAAACTTCCGGGATGACGAG
AAAGAACCGGGCTCGGGTGAGTGGGTGGATAAGGTCATGGTGAACAAGCATGATGCCATT
CCCTTAGGATGTTGGGAAGTAGAAAATGGGAAGTTGTCTGATGTCTTTTTCCAGAAATAT
CTCCATGATTCTTCAAATATTTGCCCAGATCAATCACCATATAATATGTTCATGGGAGGT
AATAGGTTCAACATGGCCGCTACCGATGACATAGATGATCTTGATGCTGCTACGAGCTAC
TCGTCCGAACCTGATTTGCTTTGGCAATTCAATCAGTCCAAACTTAGCACCATGGCCAAT
GGGATTGGGATTGGATCAAAGACTAAGAAACCTACTCCAAAGTCTGCAAGTACCCCAGAG
CAGAGCAAAAGTTTATATCCAATGGCAGGGCCATCACCATCCAGGAAACAAGGAAATGGA
GTTGGCCAGCCTTTGCATCGCAATGGGAGGCAGCCAGCTCCTGCTGCTGGGAAACGCAAA
ACTGGAAGTAGAAAATAA
>EDWA@DN10423_c0_g1_i4
ATGGCTGCAGAAGGAAATATGTTGCTGTTTTCAGTTGTGGAGGATGTACTGCAACAACAT
GGCAATCGCTCCAAATATCTTGATTTGGAATCTAGAAAAGCTGAGGAAGCTGCATCAAGG
AGGTCCGAAGCCTCGGGATGGCTAAGGAAGATGGTCGGAGTCGTGGCGGCTAAAGATTTG
CCGGCGGAGCCATCAGAGGAAGAATTTAGGCTTGGTTTGAGGAGTGGAATAATCCTTTGC
AATGCTCTCAATAAAGTTCAACCTGGAGCTGTGCCAAAGGTTGTGGAAAGTCCATGTGAT
GCAGCTCTCATACCTGGTGGAGCTGCATTGTCAGTATTTCAGTACTTTGAAAATGTAAGG
AATTTCTTGGTAGCTGGTCAAGAATTGGGGCTTCCCACTTTTGATGCATCTGATCTAGAA
CAAGGAGGCAAATCTGCAAGGGTGGTGAATTGTGTTCTAGCACTCAAGTCCTATAATGAA
TGGAAGCTCTCAGGTGGAAATGGGGTGTGGAAATTTGGTGGAAACTTAAAACCTGCCAAC
ACCACTTTGGGAAAGTCATTCTTGAGAAAAAATTCAGACCCTTTTACAAACTCCTTGCAG
AGGACCTTATCGATGAACGAGAAACTATCAACTGGTCACTCTAATGGAATCGATGCTAAT
GAAATGGCTGGTTCTGGTTCGTTAAGTATGTTGGTTCGTGCCATTCTATCAGATAGAAAG
CCTGAAGAAGTTCCAATGCTGGTTGAATCTGTGCTCAGTAAAGTTGTAGAGGGGCTCGAG
CATCGGATTGCAAGCCAATCTGAAATGATGAAGACGACTTCAAAAGACACCACTTCTAGT
TTCAGAAAGCCTTTACAGAAACAAACTCTCGGGGATAAAAAGATTGAGGAAAAGAACATC
AAAGTGGTGAAGAAAGAAGATTGCTTTCAAAAGAGCCTCATTGATGACGAGGAAGTGAAA
CGCCGATCGCAAAAACAGCAAATGATCTTTGATCAACAACAAAGAGATATTCAGGAACTG
AAGCATGCTATTAGTTCCACAAAGGCTGGCATGCAATTCATACAAATGAAATTTCATGAA
GAATTCAACAGCCTTGGTATGCATATTCATGGTCTAGCTCATGCCGCTTCTGGTTACCAC
AGAGTTCTAGAAGAAAACCGCAAGTTGTATAACCAAGTTCAGGACCTTAAAGGAAGTATC
CGTGTTTATTGCCGTGTGAGACCATTCTTGTCTGGATCAAGCTATCTTAGCACTGTCGAT
CATGTAGAAGAGGGAAACATCGTCATCAACACATCATCAAAGTATGGTAAAGGGCGCAAG
TCCTTTACCTTCAACAAAGTCTTTGGGCAGTCTGCAACTCAAGCCGAGGTTTTTTCTGAT
ATGCAGCCACTGATTCGGTCGGTTCTCGATGGATACAATGTTTGCATATTTGCATACGGC
CAGACAGGGTCAGGGAAAACTTACACTATGAGTGGACCTAAAGACCTGACAGAGAAAAAT
CAAGGCGTAAATTATAGGGCGTTGGGTGACTTGTTTCTTCTAGCAGAACAAAGAAGGGAT
ACCTTTTGCTATGATGTTGCTGTTCAAATGATCGAAATTTACAATGAACAAGTTAGGGAT
CTCCTTGTTACAGATGGAAGTAACAAAAGATTAGGAATCCGAAATAGTTCCCAGAATGGT
TTCAATGTACCAGATGCAAACCTTATGTCTGTTTCATCAACAGCCGATGTTATTGATCTG
ATGAACCTAGGGCAAAGGAATCGTGCAGTTGGTGTAACAGCCCTAAATGACCGTAGCAGC
CGTTCTCATAGTTGCTTGACTGTCCATGTTCAAGGAAGAGACTTAACATCTGGTGCCATT
CTCCGCGGCTGCATGCATCTTGTGGATCTTGCAGGAAGTGAGAGAGTAAACAAGTCCGAG
GTAACAGGAGATCGACTAAAAGAGGCACAACACATAAACAAATCTCTGTCGGCTTTAGGA
GATGTGATTGCTTCTCTTGCCCATAAGAATCCACATGTTCCTTATAGAAACAGCAAACTC
ACTCAACTTCTTCAAGATTCACTTGGAGGGCAGGCAAAGACACTAATGTTTGTTCACATA
AGCCCCGAACCTGATGCCACAGGTGAAACTATAAGTACTCTCAAATTTGCAGAGCGTGTA
GCAACTGTTGAACTTGGTGCTGCTCGAGTGAACAAAGACACTTCGGATGTTAAAGAACTC
AAAGAACAGATTGCTAGCCTTAAGGCAGCTTTGGCTAGGAAAGAGGGAGAGACGGACCAA
AGTCAGCACTCTGTATCTGGCAGTTCTGAAAAATATAGAGCAAAGGCTAGTGACCTATCG
CCCTTTAATCCTAATCAGCGAATTGGAGATGTCTTGGTGGCTAGAGAACCCATGGGTAAT
GTCGGCAACATTGAGATGTGCACTAACTCTACATTGAGGCAAAGGAGGCAAAGCTTTGAT
CTTGATGAGCTATCAGCAAATTCACCTCCCTGGCCTCCCGTTGTCAGTCCTGCTCAAAAC
TTAAGGGAAGAGGAGAAAGAATCGGGCTCAGGTGAGTGGGTGGACAAGGTTATGGTGAAC
AAGCAAGATGCCATTAACAGAGTAGGAAACTCCCTAGGATGTTGGGAAGCAGAAAATGAG
AACTTGTCTGATGTCTTTTACCAGAAATATCTCCATGATTCTTCAAAGATTTACACGGAA
CAATCATATAATATGTTCACTGGGGCGAACGGGTTCAACATGACCGGTTCCGATGACATA
GATGATATCGATCTTGCAACCAGTGACTCATCCGAGCCTGATTTGCTCTGGCAATTCAAC
CACACCAAACTTAGCAACATAACCGATGGGATCGAATCAAAGATCAAGAAACCTACTTCA
AAATTAGCAAGAAACCCTGAAATGAATAAAAATCTACATCATATGACAGGACCATCACCA
TCTAGGAAATTACCAGATGGGGTTGGCCAATCTTTGCATCGAAACACGAGACAGCCAGTC
GTTGTCGACGGGAAACGCAAAACCGGGAGTAGAAAATAA
>EDWA@DN10423_c0_g1_i5
ATGTTAGTTCGCGCCATTCTAATAGATAAAAAGCCGGAAGAAGTTCCAATGCTGGTTGAA
TCTGTGCTCGGTAAAGTCGTAGAGGAGTTTGAGCATCGGATTGCAAGCCAATATGAAGTG
ATGAAAACAACTTCAAAAGACATAACTCCTAATTTCAGCAAGTCTCTATCGAAACACACT
CCTGGGGATAAAAAGATTGCGGAAAAGAACATCAAAGTGATAAGTTGCTATCAAAAGAAT
CCCGTTGATGACGAGGAATTAAAAAGACAATCTCAAAAACAACAAATGATCTTTGATGAA
CAAGAAAGACATATTCAGGAACTAAAACATTCTGTTAATTCCACAAAAGCTGGCATGCAA
TTCATACAAATGAAATTTCATGAAGAATTCAACAATCTTGGCATGCATATTCGTGGTCTA
GCTCATGCTGCTTCTGGTTACCATAGGGTTCTAGAAGAAAATCGCAAGCTATACAACCAA
GTGCAGGACCTAAAAGGAAGTATTCGTGTTTACTGTCGGGTGAGACCATTCTTGTCTGGA
CAATCAAGTTATCTGAGCACTGTTGATCATATAGAAGAAGGAAACATTACTGTAAACACC
CCGTCAAAGTATGGTAAAGGACAGAAGGCCTTCACCTTCAACAAAGTCTTTGGGCCATCT
GCAACTCAAGCGGAGGTTTTTTCTGATATGCAGCCTCTTATACGATCGGTGCTTGATGGA
TACAATGTTTGTATATTCGCATACGGCCAGACAGGCTCAGGAAAAACTTATACTATGAGT
GGGCCTAAAGAACTGACAGAGAAAAATCAAGGTGTTAATTATAGGGCATTAGGTGATTTG
TTTATACTAGCAGAACAAAGAAAGGATACTTTCCGATATGAAGTTGCTGTTCAGATGATT
GAGATTTATAATGAACAAGTCAGAGATCTTCTTGTTACAGATGGAAGTAACAAAAGATTA
GAAATTCGCAACAGTTCCCAAACAGGTCTTAATGTACCAGATGCATGCATCATGCCTGTT
TCATCAACGTCTGATGTTATTGATCTGATGAACCTGGGACAAAGGAATCGTGCAGTTGGT
GCAACAGCCCTAAATGACCGTAGTAGTCGTTCTCATAGCTGCTTGACTGTCCATGTTCAA
GGAAGAGATTTAACTTCTGGAACTATTCTCCGTGGCTGCATGCATCTTGTTGATCTTGCA
GGAAGTGAGAGAGTAAACAAGTCCGAGGTAACAGGAGATCGACTAAAAGAGGCACAACAC
ATAAACAAATCTCTATCAGCTTTGGGAGATGTGATTGCTTCCCTTGCTCAAAAGAATCCA
CATGTTCCTTACAGAAACAGCAAACTCACTCAACTTCTTCAAGATTCACTTGGAGGGCAG
GCAAAGACACTAATGTTTGTTCACATTAGCCCCGAGCCTGATGCCACAGGTGAAACAATA
AGTACTCTCAAATTTGCGGAGCGTGTGGCTACTGTTGAACTTGGTGCGGCCCAAGTGAAC
AAAAATACCGCTGATGTTAAAGAACTCAAAGAACAGATTGTTAACCTCAAGGCAGCATTG
GCAAGGAAAGAGGGAGAAGCTGAGCAAAGTCAGCATTGTGTATTTAGCAGCTCTGAAATG
TTCCGAACAAAGGCTAGTGACTTATCGCCCTTTACGCCTAATCAGTGGGCTGGAGATATG
TTGGGGGCTAGACAACCCATGGGTGATGTGGGCAACATTGAGGTGTGTACCACCAACTCT
AAATTGAGGCAAAAGACACAAAGCTTTGATCTTGATGAGCTATTAGCAAATTCACCTCCT
TGGCCTCCTGTTAAGAGTCCTGCCCAAAACTTTATGAATAACGAGCAAGAATTGGGCTCG
GGTGAGTGGGTGGATAAGGTTATGGTGAACAAGCAAGATGCCATTAACAGAGTAGGAAAC
TCCCTAGGATGTTGGGAAGCAGAAAATGGGAGTTTATCTGATGTCGATTACCAGAAATAT
CTACAAGATTCTTCAAAGATGTACCCAGAACAATCATATAATATGTTCATGGGGAGTAAC
AAGTTCAACATGGCTGGTACCGGTGACATAGATGATATTGATGCTGCCACCACCAGTGAC
ACATCCGAGCCGGATTTGCTTTGGCAATTCAATCGGTCCAAGCTTAGCAGCATAACCAAT
GGGGTGGAGTCAAATGCCAAAAAACCTACTGTAAAATCAGCAAGGAGCCCAGAAATAAGC
AAAAATTTATATCCTATGTCAGGGCCATCACCCTCTAGGAAACTTGCAAATGGAGTTGGC
CAGCATTTGAACCGAAACAGTCGGCAACCAACTACTTCTGATGGTAAACGCAAAACTGGA
AGTAGAAAATAA
>EDWA@DN10423_c0_g1_i6
ATGGCTGCAGAAGGAAATATGTTGCTGTTTTCAGTTGTGGAGGATGTACTGCAACAACAT
GGCAATCGCTCCAAATATCTTGATTTGGAATCTAGAAAAGCTGAGGAAGCTGCATCAAGG
AGGTCCGAAGCCTCGGGATGGCTAAGGAAGATGGTCGGAGTCGTGGCGGCTAAAGATTTG
CCGGCGGAGCCATCAGAGGAAGAATTTAGGCTTGGTTTGAGGAGTGGAATAATCCTTTGC
AATGCTCTCAATAAAGTTCAACCTGGAGCTGTGCCAAAGGTTGTGGAAAGTCCATGTGAT
GCAGCTCTCATACCTGGTGGAGCTGCATTGTCAGTATTTCAGTACTTTGAAAATGTAAGG
AATTTCTTGGTAGCTGGTCAAGAATTGGGGCTTCCCACTTTTGATGCATCTGATCTAGAA
CAAGGAGGCAAATCTGCAAGGGTGGTGAATTGTGTTCTAGCACTCAAGTCCTATAATGAA
TGGAAGCTCTCAGGTGGAAATGGGGTGTGGAAATTTGGTGGAAACTTAAAACCTGCCAAC
ACCACTTTGGGAAAGTCATTCTTGAGAAAAAATTCAGACCCTTTTACAAACTCCTTGCAG
AGGACCTTATCGATGAACGAGAAACTATCAACTGGTCACTCTAATGGAATCGATGCTAAT
GAAATGGCTGGTTCTGGTTCGTTAAGTATGTTGGTTCGTGCCATTCTATCAGATAGAAAG
CCTGAAGAAGTTCCAATGCTGGTTGAATCTGTGCTCAGTAAAGTTGTAGAGGGGCTCGAG
CATCGGATTGCAAGCCAATCTGAAATGATGAAGACGACTTCAAAAGACACCACTTCTAGT
TTCAGAAAGCCTTTACAGAAACAAACTCTCGGGGATAAAAAGATTGAGGAAAAGAACATC
AAAGTGGTGAAGAAAGAAGATTGCTTTCAAAAGAGCCTCATTGATGACGAGGAAGTGAAA
CGCCGATCGCAAAAACAGCAAATGATCTTTGATCAACAACAAAGAGATATTCAGGAACTG
AAGCATGCTATTAGTTCCACAAAGGCTGGCATGCAATTCATACAAATGAAATTTCATGAA
GAATTCAACAGCCTTGGTATGCATATTCATGGTCTAGCTCATGCCGCTTCTGGTTACCAC
AGAGTTCTAGAAGAAAACCGCAAGTTGTATAACCAAGTTCAGGACCTTAAAGGAAGTATC
CGTGTTTATTGCCGTGTGAGACCATTCTTGTCTGGATCAAGCTATCTTAGCACTGTCGAT
CATGTAGAAGAGGGAAACATCGTCATCAACACATCATCAAAGTATGGTAAAGGGCGCAAG
TCCTTTACCTTCAACAAAGTCTTTGGGCAGTCTGCAACTCAAGCCGAGGTTTTTTCTGAT
ATGCAGCCACTGATTCGGTCGGTTCTCGATGGATACAATGTTTGCATATTTGCATACGGC
CAGACAGGGTCAGGGAAAACTTACACTATGAGTGGACCTAAAGACCTGACAGAGAAAAAT
CAAGGCGTAAATTATAGGGCGTTGGGTGACTTGTTTCTTCTAGCAGAACAAAGAAGGGAT
ACCTTTTGCTATGATGTTGCTGTTCAAATGATCGAAATTTACAATGAACAAGTTAGGGAT
CTCCTTGTTACAGATGGAAGTAACAAAAGATTAGGAATCCGAAATAGTTCCCAGAATGGT
TTCAATGTACCAGATGCAAACCTTATGTCTGTTTCATCAACAGCCGATGTTATTGATCTG
ATGAACCTAGGGCAAAGGAATCGTGCAGTTGGTGTAACAGCCCTAAATGACCGTAGCAGC
CGTTCTCATAGTTGCTTGACTGTCCATGTTCAAGGAAGAGACTTAACATCTGGTGCCATT
CTCCGCGGCTGCATGCATCTTGTGGATCTTGCAGGAAGTGAGAGAGTAAACAAGTCCGAG
GTAACAGGAGATCGACTAAAAGAGGCACAACACATAAACAAATCTCTATCAGCTTTGGGA
GATGTGATTGCTTCCCTTGCTCAAAAGAATCCACATGTTCCTTACAGAAACAGCAAACTC
ACTCAACTTCTTCAAGATTCACTTGGAGGGCAGGCAAAGACACTAATGTTTGTTCACATT
AGCCCCGAGCCTGATGCCACAGGTGAAACAATAAGTACTCTCAAATTTGCGGAGCGTGTG
GCTACTGTTGAACTTGGTGCGGCCCAAGTGAACAAAAATACCGCTGATGTTAAAGAACTC
AAAGAACAGATTGTTAACCTCAAGGCAGCATTGGCAAGGAAAGAGGGAGAAGCTGAGCAA
AGTCAGCATTGTGTATTTAGCAGCTCTGAAATGTTCCGAACAAAGGCTAGTGACTTATCG
CCCTTTACGCCTAATCAGTGGGCTGGAGATATGTTGGGGGCTAGACAACCCATGGGTGAT
GTGGGCAACATTGAGGTGTGTACCACCAACTCTAAATTGAGGCAAAAGACACAAAGCTTT
GATCTTGATGAGCTATTAGCAAATTCACCTCCTTGGCCTCCTGTTAAGAGTCCTGCCCAA
AACTTTATGAATAACGAGCAAGAATTGGGCTCGGGTGAGTGGGTGGATAAGGTTATGGTG
AACAAGCAAGATGCCATTAACAGAGTAGGAAACTCCCTAGGATGTTGGGAAGCAGAAAAT
GGGAGTTTATCTGATGTCGATTACCAGAAATATCTACAAGATTCTTCAAAGATGTACCCA
GAACAATCATATAATATGTTCATGGGGAGTAACAAGTTCAACATGGCTGGTACCGGTGAC
ATAGATGATATTGATGCTGCCACCACCAGTGACACATCCGAGCCGGATTTGCTTTGGCAA
TTCAATCGGTCCAAGCTTAGCAGCATAACCAATGGGGTGGAGTCAAATGCCAAAAAACCT
ACTGTAAAATCAGCAAGGAGCCCAGAAATAAGCAAAAATTTATATCCTATGTCAGGGCCA
TCACCCTCTAGGAAACTTGCAAATGGAGTTGGCCAGCATTTGAACCGAAACAGTCGGCAA
CCAACTACTTCTGATGGTAAACGCAAAACTGGAAGTAGAAAATAA
>EDWA@DN10424_c0_g1_i3
TTTTGCTTGAGCTTCTTTCTCTCTTCCCTTCTCAAACATATTCAAATCTTCATCTCCTTT
TCTTTCTCATTTTCATTAAATGATGGAAATTGGCTTGAGCTTCTTTGTGGGCATTATAGG
CAATGTTATCTCAGTTCTGGTTTTTCTTTCTCCGATGTAAGATTAAATGACTCGTTTTTC
ATATTTAGAATCTATGTTCTTCGGACTCTTTCGGTTTTAAAACATTTCTATTCGACGTGT
ATCATAACATTCCGACATGAACATACTAAATTATCGAGAAAAAACCAAGCATATCCGATA
CATATGGACTACGTTGATCCGAGTAACATAGGGTTTGGTTTTGCAGCGGAACATTTCGGA
GAATAG
>EDWA@DN10424_c0_g1_i5
ATGAGGGTGAAGACTGGGATCTTGGTAGGGATATTGGATGTGGGATTCCTAGCTGCAGCT
GTGTTGGTGACTCGTTTAGCGTTGGAAGGGGAAACTCGAATCGATGCGATAGGGTTCATG
TGTGCCGGCCTCAACATCATCATGTATGGCTCCCCTTTAGCTGCCATGAAAACAGTGGTG
ACAAGCAAGAGCGTAGATTACATGCCATTTTTCCTGTCGTTTTTTCTGTTCTTGAACGGC
GGAATTTGGGCTTTCTATGCATTCCTGGAGCAAGATATTTTCCTTGGGGTACCAAATGGG
ATAGGTTTTTTACTTGGAACGGCACAACTGATTCTTTATGCCATTTATAGCAATGCAAGG
CCATCAAACAACAGCATTTCACAAGGATTATTGGAACAAGGCTTGCCAAAGTAG
>EDWA@DN10424_c0_g1_i6
ATGATGGAAATTGGCTTGAGCTTCTTTGTGGGCATTATAGGCAATGTTATCTCAGTTCTG
GTTTTTCTTTCTCCGATCGGAACATTTCGGAGAATAGTAAAGCACAAGTCGACCGAAGAT
TTCGAGAGCCTCCCTTACGTTTGCACGTTGTTGAACTCGAGTTTATGGACTTACTATGGG
ATGACTAAGCCCGGAGGACTCCTGGTTGCGACCGTCAATGGCTTCGGCATCATTGTCGAA
GCTGTTTATGTTGTTTTGTTCCTCGTTTATGCTCCAAGGAACATGAGGGTGAAGACAGGG
ATTTTGGTAGGGATATTAGATGTGGGTTTTCTAGCAGCCGCCATTGTTGTGACTCAGTTG
GCATTGGAAGGTGAAACTCGAATTGGTGCAGTAGGGTTGATGGGTAGTGGTCTTAACATC
ATCATGTATGGCTCCCCTTTAGCTGCCATGGTAGGGATATTTTTTCAATTTAATCCTTGA
>EDWA@DN10424_c0_g1_i7
GGTTTCCGAGGGAGGAACGTGGCCGGCAAGGTGCCGTTGGGGGTGAAAAAGAAGAACTTG
AGGATTGTTGTCAGCGGTGGAGCTGGTTTCGTGGGGAGCCACCTTGTGGACCGTTTGATG
GCGAGAGGTGATAGTGTGATCGTGGTGGATAATTTCTTTACCGGGCGGAAAGAGAATTTG
ATGCAGCATTTCGGGAATCCCAAGTTCGAGCTCATCAGACATGATGTTGTGGAACCGATT
CTGCTGGAAGTTGATCAAATCTACCACTTGGCTTGTCCTGCTTCCCCTGTTCATTACAAG
TTCAATCCTGTCAAGACCATTAAGACCAATGTGGTAGGGACATTGAACATGCTAGGGCTT
GCAAAAAGAGTGGGTGCCCGTTTCTTGCTAACCAGCACCAGTGAGGTCTATGGTGATCCT
CTGCAGCATCCCCAGGTTGAGACCTATTGGGGCAATGTCAATCCCATTGGTGTACGGAGT
TGCTACGATGAGGGCAAACGGACTGCGGAGACCTTAACCATGGATTACCATAGAAGCCTA
GGCATTGAGGTGAGGATCGCTCGGATTTTTAACACGTACGGACCGCGAATGTGCATCGAC
GATGGTCGCGTCGTGAGCAACTTTGTAGCCCAAGCATTGAGGAAAGAGCCGATGACTGTC
TACGGTGATGGGAAACAAACCAGGAGTTTCCAATATGTTTCGGACCTGGTGGAGGGTTTA
ATACGGTTGATGGAAGGCGATTACGTAGGCCCTTTCAATCTCGGAAACCCCGGAGAATTC
ACCATGCTCGAACTGGCCGAGGTGGTACAGGAAGCAATAGATCCAAATGCAAAGATAGAA
TTCAGACCAAACACAGAAGACGATCCACACAAGAGGAAACCAGACATTTCAAAGGCCAAA
CAGCTGCTCGGTTGGGAACCGACCATTTCCCTACGCAAAGGCCTTCCATTAATGGTGAAT
GATTTCAGGCAAAGAATCTTTGGGAACCCAAAAACAGTTATTGTCGGAGGTGGTGCAACG
GCTTGA
>EDWA@DN10425_c0_g1_i1
AGGGACAAGCAGATGCAAGTCACCATTGCCTACAACCATTTCGGGGAGGGGCTTATCCAG
AGAATGCCAAGGTGTAGGCATGGGTATTTCCATGTGGTCAACAACGACTACACTCACTGG
GAAATGTATGCCATTGGTGGAAGTGCAAATCCTACCATAAACAGCCAGGGTAACCGATAC
GCAGCTCCCAGGAACCCATTCGCAAAGGAGGTGACCAAAAGAGTGGATACGGCTCAAGGC
AAGTGGAAGAGCTGGAACTGGAGGTCAGAAGGGGACCTGCTGCTAAATGGTGCATATTTC
ACTCCATCTGGAGTTGGGGCCTCCGCCAGCTACGCCAGGGCCTCAAGCTTGGGAGCCAAG
TCCTCCTCCATGGTTGGGGCCATGACTTCCAATGCTGGTGCTCTACCCTGCCGCCGAGGA
AAGCAGTGCTAG
>EDWA@DN10427_c0_g1_i1
TCTCTATCTCGCCTTTATTCCAAAGCTCACTCGCTCACCGACAAAACTCCAACAAAGCAA
TCCATTATCTCTCGGCTCTCGCCACTTGGTTTTCTCGCCGTTTTATATAAACCCCCCAAG
ATGCTCCTCTATTCTCCCCTTTTCAGTTCCCTTCTATTTCCCTCCATTGTTCTTCTTTCA
ACCGTTCCGATGAGTTTCTTTGTACAAGATCCGGGGCTGATTCTAACCCATCTCCTTTAC
AAAACAGCCGTTGCTTTAGCAGTTTTAAGATTGGTCTTGTCTTGGCTACTTAGATCCCAC
TCCCAGGACAACTCTCCATCTTCTTCTTCTTCCTCGGTTTCTTCGCAAATGATTAGAGAC
AGTCTGGTGCTGACAACCTTTGAAGATGCTAAGGAAAGGGTGCCTTGGGTTTCCGACACG
TGTGCAGTCTGCTTGAGCCAGCTGAAGGAAGGGGACGAGGTCAGAGAATTGAGGAACTGT
TGCCACGTGTTCCATGGAGATTGCATTGATAGATGGGTTGAGTATGATGGAGAAGACGAT
TACAATCACAGGACTTGCCCCCTTTGCAGGGCTCCTTTGCTCGGTTCTTTGCAATGCTCG
GTGTGGCCGAAGAATGAACCCAGCTGGGCAGTCGAGCGCCTTCTTTATCTATTCGGGGAC
GATCTTCTTCCTTGA
>EDWA@DN10427_c0_g1_i2
CCACTATCTCTCCTTTTATATAAGCCCCCCAAGATACTCCTCTATTTCCCCCCTTTTCCT
TTCCTTTCCATTGCCAAATTACTTTCCCTTCTCTTTCCTTCCATTGTTGTTCTTTCAACC
GTTCCAATGAGTTTCTTTGTAGAAGATCCGGGTCTAATTGTAACCCATCTCCTTTACAAA
ACAGCTGTTGTTTTAGCAGTTTTAAGATGGGTCTTGTCTTGGATACTCAGGTTCAAAGAC
ATAAGCTTATTCAGTTCTATCCTTTTTTCATCCGATTCCCAGGACGATTCATCTTCCCCA
GTTTCTTCGCAAATGATTCGGGACAGTCTGGTTTTGACAACCTTCGAGGATGCTAAGGAA
AGGGTGCCTTGGGTTTCCGACACGTGTGCGGTCTGCTTGAGCCAGCTGAAGGAGGGTGAC
GAGGTCAGAGAATTGAGGAACTGTTGCCACGTGTTCCATCGAGATTGCATTGACAGATGG
GTTGACTACGATGGAGATCAAGATCATGATCAAGAGGACGATAACAACCACAAGACTTGC
CCACTTTGCAGATCCCCTTTGCTCACTTCTGCACAATGCTCGGTGTGGCCGAAGAATGAA
CCCAGCTGGGCAGTCGAGCGCCTTCTTTATCTATTCGGGGACGATCTTCTTCCTTGA
>EDWA@DN10429_c0_g1_i1
ATGTCAAATTTCAAGTTGAAAGAAGAAGCTTTTGCATCCCCTTCCCTTCAGACCTATCGT
TCAACTCTCAGACCAAACACAAAAAACACAAACCCTCTTTGTCTGTCTCTCTACAACCAA
ACTAAAAGCTCAAACATCTTATTTTGGTTTCATTATTCACTTCTCCTTTCATGTCTTCTC
TTTCTTTCTTCTTCTTCCTTTTACTCCTTTCGTTTCACACCCAAAATGCAATCTTTGTCA
TCATTAGAGGAAATTCAACCATTCACAGCGTTAACCGTACTTTCCAATTGGGTTTCTTTA
GCACAAATGGTGAATCCGATTGGTATTTAG
>EDWA@DN10429_c0_g2_i1
ATGTCGTTGCTCACTTCCCCTTCTTTCATGTTTTCCGTTTCTCTGCTTCTTTTGCTTTTA
CTCCTTGCGTTTCACACCCAATGTGCAATCTCTGTCACCAAACCTTCACCGAATGAGCCT
TTTCCAGGCTCCCGAAACGGCACTTTCGAAACCCATTATAAAGCAAGGAAATTGGAGTCC
ACCGCTGTTGTTATCATCAGAGGAAACGCAACTCTTCTCAGCGTTAACCGTACTTTCGAG
CTGGGTTTCTTCAGCACAGATGGGGAATCCAATTGGTATTTGGGAATTTGGTACTCTTCC
ATTCCCACCCAAACACACGTTTGGGTCGCCAATCGTGAAAAACCCATCAGGAATATCACC
CAATCTTCACTTGAAATCACCGACACAGGGCGGTTAGCGGTGAAGGAGTCGCCAGATTCA
GTTGTTTGGGAGAGCACAAACAGTGAAAAAGCAAAAAGGTTCAGTCTTTTAGAGAGTGGG
AATCTGGTGTTGTATTCATCGGAAGGTTCAAAAATATGGCAAAGCTTCGATCATCCGACG
GATACGTGGCTGCCGGGGATGAACATCAGCGCCCAACGATCTTTAACCTCTTGGAAGAGC
TTGTTTGACCCATCGCCGGGGCATTTCTCTTTAAGGCTAAACCCCCAAGAGTTCAACGCG
TTTGAGCTCGTTTACAATTCAACCAATGTGTATTGGTCCACCGGAAACTGGACCGGAGCT
GCTTTCGCTAATGTCCCACAAATGACAATCCGTTACATTTACAAGTTCCATTTCTCCGAC
CCATACTTGCCGACAGCGTCGTTTTGGTACACGGAAAGAGCACTGGATAACGGACTGGAC
CCTCCATTGACAAGGTTTCAGATTGATGACAACGGACAGCTGAAGCAATTCACATGGTCG
CCACAGATAGAGAATTGGAACATGTTTTGGTCTGTGCCGGATGATAAGTGCAGAGTTTAC
GGACTATGCGGTGCTTTTGGAACTTGTGTAAGTTCATCTTTAAAACCCTGTGTTTGTCTT
AACGGATTTAGACCTTTAGATGATGAGGGATGGAATTCTGGGGATTTTACCGGTGGTTGT
AGAAGAGAAAGCAATGATTTTTGCGAGGATAAAGATGGGTTTGAGGAGGTAGGTTATGTT
GGGTTTGATGGAGCGACTACGGTGTCGTTTTCAGGCACTAGGACTTCTTGTGAGAAGTCT
TGTCTGAAAAAATGTTCTTGTGTTGGGTTGTATCATAATGGGAGGACTAATCTGTGTAAG
AATGTCTATGGGTCTTTGTTGAATTTGAGAAATTTGAGCTCTGATGTTATCAATGAAGAT
GTGTTTTATATTAGGGTTCCAAAGGAAGGAATCGTGAAGCGAAATGTGTCGAAAACCATG
GTTTTGGTTGCTTGCATTGTTGGGTCTATTGCAGTTTTTGGGTTCATGGGGTTGGTTTTG
TTGGTTCTGAGGAAAAGAAGTGAGAACATGAAGGGGAATGATGATGATGATGGTGTTTTT
CCCGGGTTGAATCTCAAAGTATTCACTTACAAAGAGCTTAATAGTGTGACTCGAGGGTTC
TCGGAGAAACTGGGGCATGGCGGATTTGGTGCCGTCTTTCGTGGCGAGTTATCAGATTCT
ACTCCTGTTGCTGTTAAACGCCTTGAAAGGCCAGGGAGTGGTGAGAAAGAGTTCAGGGCA
GAGGTATGCACCATTGGCAACATTCAACATGTTAATCTTGTGAGACTCAGAGGATTTTGC
TCCGAGAATTCTCATAGGTTACTCGTATATGATTACATGCCTAACGGTCCCTTGAGTGCA
TACCTACGCCGAGACAGTCCAAACTTGTGCTGGGATGTTAGGTTCCGAGTTGCAGTAGGC
ACTGCAAGAGGCATAGCATATTTACATGAGTCATGCAGGGACTGCATCATTCATTGTGAC
ATCAAGCCCGAAAACATTCTCTTGGATGGTGATTACATGGCAAAGGTGTCCGATTTCGGA
TTAGCAAAGCTGGTTGGCAGGGATTTTAGCAGGGTATTAGCCACAATGAGGGGTACTTGG
GGCTATGTTGCCCCAGAATGGATATCTGGTATGGCAATCACACCAAAAGCCGATGTTTAC
AGTTATGGGATGACATTGTTAGAACTAATCGGTGGCCGTAGAAACGTGGAGGCACCACAA
TCTGCAGGAAACCCCAATGCTTTCAGTGAGAGAGGGAACGGCGAAAAGTGGTTTTTCCCT
CCATGGGCAGCATGCCAAGTAATCGAGGGCAATGTTGCTGCAATCGTGGACAGTAGACTC
GGAACTGCATATAATGTCCAGGAGGCCGAGCGTCTTGCTATGGTAGCAATCTGGTGCATC
CAAGATGAAGACGAATCTAGGCCTACAATGGGAACTGTAGTAAAGATGTTGGAAGGAGTT
GTGGAAGTAGCCATTCCCCCACCACCGAAACTGATACAGGCACTAGTTGCCGGGGATTCT
TATCGCGGCGTTAGAATGAATTCCGAAACCTCTACAGCCGGCGGATGCTCCGACTATAAC
GTCGGATTTTCAAGTGCCGGTTCACGGTCATCTCTCTGTAACCTCTCCTCCAAATTGGAT
GAGAATCCGGAGATCTAA
>EDWA@DN1042_c0_g1_i2
AGACATTTTTTGTACGATGGAGTATGGGGAAGTTACCCATCTGTCAAACATTCCTTAGCT
AAAAGATTAAAAAAAAAAATCAATTTTTTCTTTAATAGGGCGAAGAAGAAGACGGACCCA
AGTGCCCTGGAATTAATCTTCTGCCAGTCAAACACCAAGCTATTGCTTTTGTTTCCCTAC
AATCAGGGCATGGCAGCCGAGGACAATCTGGACTTGTCAACTCTGCAGTCTCAGCTTAGT
GAAACTCATGAACTGTGGAAGCAGGAGATTGAAAAACGCCAAGGCCAAGTAGATGTGTTG
CAAGCCAAAATTATGGAGGTAAAGGCTTGCATAGAGGGGTCAGAGGAGGAATCGAAGAAG
GAGTTAGATGTTCTTTGGGGAAGGATGAAAACTACAGCAACTTTATTGACTTACCTGAAA
TCTAAAGCAAGAGTAATGGCTGTTCCTGATTTAGCCCATAAATCATGTGGCATCAAAGTA
GTGGAAGGGGTGGGGATTGTGGATAAAGAAGGTACACCGCTATCTGGCTGGTCTAGGAGC
GTTGATCTCTCTTCATTTGATTGTGTGGATGATGAAACATGGATTGGAATTAGTAGACAG
AAAGGTTCTTTGGATGAAAAAGATGGAGCCTATATTGAGGAATTAATCAATTCTGTGCAA
ATGGTCACGGATGTAATGGAAGTTCTTGTTAAGAGGGTCATCATGGCGGAATCTGAAACT
GCTCTTGAGAAAGAAAAGGTAACTTTAGGTCAAGAAGAAATTAAAAAGAAGGCTGTCCAA
ATTGAGAATATGTCTATAAAGTTAGAAGAGATGGAACGGTTTGCTCTGGGTACGAATAGC
ATTCTTAATGAAATGAGGCAGAGGGTTGAGGACTTGGTTGACGAAACTTCTAGGCAGAGA
CAACGCGCTGCTGAAAACGAACAGGAGCTTTCTCGTGTGAAGCAGGATTTTGAGTCCCTT
AAATCTTATGTTAGTAGTCTCATTAGTGTAAGAGAAACCCTTCTTTCATCGGAGAAGCAA
TTTCAGACCATTGAGAGGCTCTTTGAACGACTAGTTGCAAAGACAACACAGCTAGAGGGC
GAGAAAAAGCAGAAAGAGGCTGAAGTTCAGAAGCTTATGGAAGAGAACGTAAGGTTGACT
GCGCTTCTCGACAAGAAAGAAGCTCAGCTTTTGGCCATGAATGAACAATGCAAAGTAATG
GCCTTAAATGCTTCAAATATATGA
>EDWA@DN1042_c0_g1_i4
AGACATTTTTTGTACGATGGAGTATGGGGAAGTTACCCATCTGTCAAACATTCCTTAGCT
AAAAGATTAAAAAAAAAAATCAATTTTTTCTTTAATAGGGCGAAGAAGAAGACGGACCCA
AGTGCCCTGGAATTAATCTTCTGCCAGTCAAACACCAAGCTATTGCTTTTGTTTCCCTAC
AATCAGGGCATGGCAGCCGAGGACAATCTGGACTTGTCAACTCTGCAGTCTCAGCTTAGT
GAAACTCATGAACTGTGGAAGCAGGAGATTGAAAAACGCCAAGGCCAAGTAGATGTGTTG
CAAGCCAAAATTATGGAGGTAAAGGCTTGCATAGAGGGGTCAGAGGAGGAATCGAAGAAG
GAGTTAGATGTTCTTTGGGGAAGGATGAAAACTACAGCAACTTTATTGACTTACCTGAAA
TCTAAAGCAAGAGTAATGGCTGTTCCTGATTTAGCCCATAAATCATGTGGCATCAAAGTA
GTGGAAGGGGTGGGGATTGTGGATAAAGAAGGTACACCGCTATCTGGCTGGTCAAGGAGC
GTTGATCTCCCTTCATTTGATTGTTTGGATGATGAAACATGGATCGGAATTAGTAGGCAG
CAAGGTTCTTTGGATGAAAAAGACGGAGCCTATATTGGAGAGTTAATCAAGTCTGTGCAA
ATGGTCACGGATGTAATGGAAGTTCTTGTTAAGAGGGTCATCATGGCGGAATCTGAAACT
GCTCTTGAGAAAGAAAAGGTAACTTTAGGTCAAGAAGAAATTAAAAAGAAGGCTGTCCAA
ATTGAGAATATGTCTATAAAGTTAGAAGAGATGGAACGGTTTGCTCTGGGTACGAATAGC
ATTCTTAATGAAATGAGGCAGAGGGTTGAGGACTTGGTCGAAGAAACTTCTAGACAGAGG
CAACGAGCTGCTGAAAATGAACAGGAGCTTTCTCGTGTGAAGCAGGATTTTGAGTCCCTT
AAATCTTATGTTAGTAGTCTCATTAGTGTAAGAGAAACCCTTCTTTCATCGGAGAAGCAA
TTTCAGACCATTGAGAGGCTCTTTGAACGACTAGTTGCAAAGACAACACAGCTAGAGGGT
GAGAAAAAGCAGAAAGAGACTGAAGTTCAAAAGCTTATGGAAGAGAATGTGAGGTTGACT
GCACTTCTCGACAAGAAAGAAGCTCAGCTTTTGGCCATGAATGAACAATGCAAAGTAATG
GCCTTAAATGCTTCAAATATATGA
>EDWA@DN10430_c0_g1_i2
AGGGTACGATTCCATTATGGTCATCCTGATATATTTGACAGAATTTTCCACATAACAAGG
GGTGGCATAAGCAAAGCTTCAAAAACTATAAACTTAAGTGAGGACATATTTGCAGGGTTC
AATTCAACTCTTCGTCTTGGGTCTGTGACACATCATGATTATATGCAAGTTGGAAAGGGA
CGTGATGTGGGGATGAATCAGATATCACTTTTTGAGGCCAAAGTTGCAAACGGAAATGGG
GAACAAACACTTAGTCGTGATGTCCACCGTCTTGGTTGTCAGTTTGACTTCTTCAGAATG
CTATCATTCTACTGTACAACAGTTGGCTTCTATTTTAACAGCATGGTTGTTGTCCTTGTT
GTGTATGTATTTCTTTACGGGCGTTTGTACATGGTTATGACTGGATTGGAAAGAGATATT
CTAGAGGATCCACAAATTAAACATAACAATGCCCTGGAAGCAGCTTTACTTACACAATCT
TTCATTCAGATGGGCATGTTACTGGTATTGCCTATGTTAATGGAGATTGGCTTGGAGAAA
GGGTTCCGTGCTGCCTTGGGTGACTTTATCATTATGCAGCTGCAGCTAGCTTCCATGTTC
TTTACATTCCAGCTTGGAACAAAAGCACATTATTTTGGGAGAACAATCTTGCATGGAGGT
TCTAAATATCGAGCTACTGGGCGTGGTTTTGTTGTTCAGCATGCTAAGTTTTCTGATAAC
TATAGGCTTTACTCACGAAGTCACTTTGTGAAAGCATTGGAACTGGGTCTACTGCTTGTC
ATATATGAAGTTTACGGAGAATCATATCGCAATTCAAGTCTTTATTTGTTCATCACCTTT
TCAATGTGGTTCCTAGTAGGATCTTGGCTATTTGCTCCCTTTATATTCAATCCATCTGGT
TTTGAATGGCAAAAGACAGTGAATGACTGGACAGATTGGAGACGGTGGATGGGAATTCGT
GGTGGCATTGGTATCCAGCCGGAGAACAGTTGGGAGTCATGGTGGGATGAAGAACAAGAG
CACCTCAGATACACAAGCATAAGGGGAAGGGTCCTCGAAATTCTTCTTGCACTTCGTTTT
TTCGTCTACCAGTTTGGAATAGTCTACCACCTTGATATAGCCCATCACAGGAGGAGTTTG
CTGGTTTACGGACTCTCTTGGTGCGCTGTTTTAGTATTACTTATAGTCCCAAAGATGGTA
TCCGTACGTAGACTACAGATGTTTCATATGGACCTCCAGCTACCACTCAGAATGCTGAAA
GGGCTTCTTTTCCTCATCTTCTTGGCAATCATGATCATCTTATTCAAACTATGTGGCCTC
ACTTTGTCAGATTTATTTGCATCTATCCTTGCCTTCATGCCCACCGGCTGGGGTTTCATT
CTTGTTGGGCAAGCCTGCAGGCATTGCCTGCATAAGTTACTGTGGGAGCCAATGAAGGAG
CTGGCCAGAGCATATGACTTCATGATGGGATTGGTGCTCTTTACCCCCATTGCCTTTTTA
TCATGGCTCCCAGCGATATCCGAATTCCAAACGCGCATTCTCTTTAATCAAGCATTCAGC
AGAGGCCTCCATATATCTATGATTCTTGCCGGAAAGAGAGATGGAGGAGCGTCCTCAATG
TAG
>EDWA@DN10431_c0_g1_i1
ATGGCGGAGTCAAGGGATAGACTCACGAGAACAGTTGATCTAGCTCAAGTCTTCGCTCGA
AGACGTTCTGGGACTTTGGCCATCTTCTCAGATGAAGCACGGGCGTTGTTAGTCTCCCCT
GTTCGACACCGTAGGCCGATGGGTGTTGGTATCGTTACGCCTATACCGTACGGTGGTGGG
GGCCGCAGGGACAACCGTTTTGGCACCCTGAGATCCGGTATTAGACATGGACGGACTGTT
TATCGATCTCCGGCGATGGGAAGAGAGAATACTCCTCTGAGCGGCCGAGGGACGGACAGT
GTGTTACCGTCTTGGTACCCAAGAGCTCCTCTCAATGATATTACTGCTGTTCTGAGGGTA
ATACTCACATTTACTTATCAATTTCTTTGCTAG
>EDWA@DN10432_c0_g1_i1
GTTGCTAATGATGGAACTGTTCCATTCAGGCACGGGGAGCGCATAGGTTTCAGCTATCTT
GTTTCTCAGAAGTATACTGGGGATACTGCACTAGTCGAAGTTCTCCGTGATTCGAAGATA
CTTAAATGGGACATAAAACTTGCGACTCACAAGAGGCTCATCCCAGCACACACCAGTGGG
AAACCTCCTTCTTATTACATTATTGCTGGATTTGTTTTTACTGCTGTGACTGTTCCATAC
TTGCGTTCTGAGTATGGGAAGGATTATGACTTTGACGCACCAGTCAAGCTATTGGATAAA
CATCTACATGCA
>EDWA@DN10434_c0_g1_i1
GAAGAAGAAGAGAAGGAAAAGCGTGAAGAAGAAGAACAGAAGGAGAGGAAAAGAACAAAA
GAACGAGAGAAAAAGCTCAGGAGAAAGGAGAGACTGAAAAGAAAAGAAAGAGAGAAAGAG
AAAAAATGTGCAGAGTTGAGCATTGCACCTGCTGCTCCTGATTTATCCGAGGAAGTAGCT
TCTACAAATATCGAGGTTGAAGAAAATATTGCTATTGATTGCAGAGACACTGTGAGTGAG
ACAGGTGATATAATTGTGTCTACACTTGGTTCTCTAGACGATCAAGGAGAACAATTTTTA
GATGAGCATTCAACTTCAAGTTTGCAAACTCACTCTTTAGATAGCCCAGACGGAGAAGAT
GCTAAAGTAAAAGATGGGAATGGCTCTTTCACGATGGAACAATCAAAATTTTCTCGACGG
AGATTGAAATTTTGCAAGGATGGTCAATTTGATACGTCTGTGAAATGGTCTGATCGGCGC
CGGTTTTCTGTTTCTGAAAGTCCTCCTGTTAATAGGTGTGAAGCTAGATATAAAAGTGAA
AGCTTTGAGGCTCCTTCAAGGAGCATCAATGGACTAAATAGGCAGTCCAGGATAAGCAGT
GCCAAGTCCAATGGCTGGAATTGCGGTGTTAAGTATACTGAAAAGTTTCAGTGTCCAAAC
AGCCGGAGTGACAGATGTGAATTTTGCAGTTGCGGCCAACACAATGAGTACAGAGCCAAG
ATTGAGCCATATGTTTCTGCTACTAGAGTAGGC
>EDWA@DN10435_c0_g1_i1
ATGAAGCCGCAACGCAGTCCCAAGAAGATCTCCCTTAAATGGATCCCGTTGATCTGTATC
TCCTTCTTTACTCTTGGAATCCTCTTCAGTAACAGGCTGTGGGTCCCACCTGAATCCGAC
GGTCAACTTTTATCACAACGTCGACGGGAACAGGAGTTGCAGATTGTCTCCGATGATTGC
GGTACTAAGAAAACGCCTGCACAAGATAATGATGTAATGGGTGAAGTTCTGAAAACCCAT
GAAGCAATTCAATCTCTAGACAAGTCAGTTGCAATGCTAGAGATGCAGTTAGCCGCCTCA
CGTAGTTCTCAAGAAATGGAGACTTTGGATACCTCCAGAGTCGTCTCAACCTTTGCTCAT
GATCGGCCAAGGAAGAAAGTGTTCATGGTCATTGGAATCAACACTGCTTTTAGTAGTAGG
AGGCGGCGTGATTCTGTCCGGGAGACTTGGATGCCTCAAGGGGAAAAGCTTATTCAGTTG
GAGCGTGAGAAGGGGATTGTCATTCGCTTCATGATCGGCCATAGTGCAACATCCAACAGC
ATTTTAGATCGAGCCATTGATTCAGAGGACGCTCAGCATAAAGACTTCCTTAGACTGGAG
CATGTTGAAGGATATCATGAATTATCTGCAAAAACAAAAATTTTCTTTTCTACTGCAGTT
GCAAAATGGGATGCTGACTTCTATGTCAAGGTGGATGATGATGTCCATGTTAATCTTGGC
ATGCTAGCTACAACCCTTGGTCGTCACCGTTCCAAGCCCAGACTCTATATAGGGTGCATG
AAATCTGGACCTGTTCTTTCTCAAAAGAATGTCAAGTACCATGAGCCAGAGTACTGGAAA
TTTGGAGAAGAGGGAAACAAATACTTTCGACATGCAACTGGGCAGATATATGCAATTTCA
AAGGATCTGGCAACCTACATCTCCATAAACCAGCCTATATTGCATAAGTATGCTAATGAA
GATGTCTCCCTCGGGTCATGGTTTATCGGACTTGAGGTTGAGCACATTGATGATAGGAAT
ATGTGCTGTGGGACTCCACCAGATTGCGAATGGAAGGCACAAGCAGGTAATGTCTGTGTT
GCATCTTTCGATTGGAGCTGCAGTGGAATCTGCAAATCGGTGGATAAGATCAAATTTGTT
CATGAAAGGTGTGGTGAAGGGGATGACGCTGTTTGGAATACGTTACTCTAA
>EDWA@DN10435_c0_g1_i2
ATGCCCTCCAGAGTCATCACAACCTTGGCTCGTGATGGACCGAGGAAGAAAGTGTTCATG
GTCATTGGAATCAACACTGCTTTTAGTAGTAGGAGGCGGCGTGATTCTGTCCGGGAGACT
TGGATGCCTCAAGGGGAAAAGCTTATTCAGTTGGAGCGTGAGAAGGGGATTGTCATTCGC
TTCATGATCGGCCATAGTGCAACATCCAACAGCATTTTAGATCGAGCTATTGATTCAGAG
GCCGCTCAGCATAAGGACTTTCTTAGACTGGAGCATGTTGAAGGATATCATGAATTATCT
GCAAAAACAAAAATTTTCTTTTCTACTGCAGTTGCAAAATGGGATGCTGACTTCTATGTC
AAGGTGGATGATGATGTCCATGTAAACCTTGGTATGCTAGCTACAACCCTTGGCCGTCAC
CGTTCCAAGCCTAGAGTCTATATAGGGTGCATGAAATCTGGACCTGTTCTTTCTCAAAAG
AATGTCAAGTACCATGAACCAGAGTACTGGAAATTCGGAGAAGAGGGGAACAAATACTTT
CGACATGCAACTGGGCAGATATATGCAATTTCAAAGGATCTGGCAACCTACATCTCCATA
AACCAGCCTATATTGCATAAGTATGCTAATGAAGATGTCTCCCTCGGGTCATGGTTTATC
GGACTTGAGGTTGAGCACGCTGTGGGACTCCACCGGATTGTGAATGGAAGGCACAAGCAG
GTAGTGTCTGTGTTGCATCTTTCGATTGGAGCTACAGCGGAATCTGTGGATAAGATCAAA
ATTGTTCATGAAAGGTGTGGTGAAGGCGATGACGCGGTTTGGAATACATTATTTGGCTAG
>EDWA@DN10436_c0_g1_i1
ATGTCTGATGTGGAGAAGAAGCCGTACTTTGATATGCAAGTGAAACAGAAGCAGACCTAT
ATGGAATGGATAACCAAAGAGAAAGGGAACACGGAAGTTAAGAAGGAGATGGCATCAAGA
TGTAGCATGAAGAAGGTGTCTATATTGTTTAAAGAGATGCAAAAAAGGAAGATTGATGGT
GTTGTTGGGGAATTAGGGTTTAGCCCTTTGCTTGGGATGAAAAATAGAGCAATTCATCGC
GAACTATGTTGCGAGTTAGCAACGAACTTTGATTTGGAGAGTTCAATGATGAAATATAAT
GAACACAAAATATCATTAATGGTAGAAGATGTGGAGGCTGTATTAGGGTCAAAGAATGAA
GCTGTTGACCTTGAAGGCGTACTGAGGAAATATAATGGAAAAGAACTTGCCTTGAAGTAC
AATATCAATATGAATGTAAAATATCAGCAACTTGAGGAGGAGATACTTAGTGGTCACTTT
GAGGAGGAAGAATTGAAGGCTTGGATTTTATTGTACATTGTTGGTGTTTTCTTATGTCCA
AACGCGAACATCGTGGCTTCCTTAGAACATATGAAGTTACTGTGTTCAGCTGTGTTGAAG
GGAAAATTAAACTGGTGTAAATTTGCGTATGATAGGTTGATTGATGGGGTAAGCAAATTT
AAAGATCGTGCATGTAAGTCTTTGACCGGATGCATTGTTATCTTAGAGGTAATGTTTTTT
AAATGGATGTTTCATTGA
>EDWA@DN10436_c0_g1_i10
ATGTCTGATGTGGAGAAGAAGCCGTACTTTGATATGCAAGTGAAACAGAAGCAGACCTAT
ATGGAATGGATAACCAAAGAGAAAGGGAACACGGAAGTTAAGAAGGAGATGGCATCAAGA
TGTAGCATGAAGAAGGTGTCTATATTGTTTAAAGAGATGCAAAAAAGGAAGATTGATGGT
GTTGTTGGGGAATTAGGGTTTAGCCCTTTGCTTGGGATGAAAAATAGAGCAATTCATCGC
GAACTATGTTGCGAGTTAGCAACGAACTTTGATTTGGAGAGTTCAATGATGGAATATAAA
AGACACAAAATATCATTAATGATAGAAGATGTGGAGGTTGTGTTGGGGTTAAAGAATGAA
GGTTTGACGTTGAAGACGTACTGA
>EDWA@DN10437_c0_g1_i1
ATGGGAAGAGCTCCTTGTTGTTCTAAAGTAGGGTTACACAGAGGTCCATGGACTCCCAGA
GAAGACACATTGCTTATCAAGTACATTCAAACTCACGGCGAAGGTCACTGGAGATCCCTC
CCTAAGAACGCAGGGCTGCTTAGGTGTGGAAAGAGTTGCAGGCTGAGATGGGTGAACTAT
CTACGACCAGATATTAAGAGAGGCAACATAACGTCCGACGAGGATGATCTCATCATCCGA
TTACATTCTCTCCTCGGCAACCGCTGGTCTCTCATCGCCGGACGGCTCCCTGGTCGAACC
GATAACGAGATTAAAAACTACTGGAACACCCACCTCTGCAAAACCCTCGTAACCCAACCC
ACTCCCACTCCTCCCAACAACAATAATACTACCCGCAAAAAACCATCACCCAACAAGAGG
AAGAAAACCAAACCAAAGCCAACACTCAACCCTCCTGCAGCAGAAGATGAACAACCACCC
AAACTCCATATCCCAAAACCCATCAGGGTAACTTCATTGTCTTTACCAAGAAACGACAGC
TTCGAGTTCGACCAATGCAACACGTTCAGCACGGTGTCTTCGAGCCAAGGAAGGGAAGGG
GGTTTAAGTGCCGAGGTCATACAGGCTCCTTGGTCACGATATGTCAACGATGGTCAAAAC
GGGACCGGGTTTCTTTCTGCTTATGACAACGAAGATCATGGTCTTGTCAATGGCTCCGAT
TTGGAGTGTCACTCTAGTGTACCAGCAAGTGGAGATGACAATGGTTTCGAGAAGATTTAC
GAAGAGTATCTGCAGCTGTTGAAAACAAACGAAGATCCACTGCAGTTGGAATCTTTTGCT
GAATCATTGCTGATCTGA
>EDWA@DN10437_c0_g1_i5
ATGGGAAGAGCTCCTTGTTGTTCTAAAGTAGGGTTACACAGAGGTCCATGGACTCCCAGA
GAAGACACATTGCTTATCAAGTACATTCAAACTCACGGCGAAGGTCACTGGAGATCCCTC
CCTAAGAACGCAGGGCTGCTTAGGTGTGGAAAGAGTTGCAGGCTGAGATGGGTGAACTAT
CTACGACCAGATATTAAGAGAGGCAACATAACGTCCGACGAGGATGATCTCATCATCCGA
TTACATTCTCTCCTCGGCAACCGCTGGTCTCTCATCGCCGGACGGCTCCCTGGTCGAACC
GATAACGAGATTAAGAACTACTGGAACACCCATCTCAGCAGACGTCTTTTAAGCCAAGGG
ACCGATCCCAACACCCATAAGAAACTACCAGACCCGGTTGTGGTTCAACTTCAACCGCCC
AGGAAAAGGAAAAAGAGCACCAACAAACACAAAAAAACAGCCGAGCCGGAGAAACCCAAG
ATCCATCTCCCCAAACCCATTCGGGTTACGGCTTCGGTTCAGCGTACCAACACATTCAGC
ACCATGTCATCGAGCCAAGGAGGAGGAGAAGTACTGCAACTCCCTTGGACCGAATATGCC
AATGATGACGAAAATGGGACCGGGTTTTTATCTACTTATTATGACAATAACGACGATCGT
GATTTCATCAACGGCTCTGATTTCGAGTGCCAGTCTCATCACCATCATCAAGTACCTGGT
ACCGAAGATGATTCTGATTCTCTAGACAAGCTTTACCAAGAGTATCTGCAGCTTCTGAAG
ACAAACGAAGAACAAGTGCAGTTGGATTCTTTTGCAGAATCATTACTGTTATGA
>EDWA@DN10438_c0_g1_i2
ATGAGTTTAGGCTGTTATCAAACCATTCAGTTCCCTACAAAAGGGAAGTCCGGGGTTTTG
TCCTGGAATCCATTGAAAAGCTCACGATTGAAAGGTAATAAGATTGGTGGTGTTAAAGTC
GGAAACTTTCAGGTTAGTCAAAGGAGAAAAGACATTAGTACGAGGTTGAAATCGATGTTG
AGCGTAGACAGTGTGGTGGAGATAGAGGGAAAGGAAGGGGTCAATACGGGGAGTAAATAT
GATGCAATTGTTATAGGGTCTGGAATTGGAGGGCTTGTTGCAGCTACACAGTTGGCTGTT
AAAGGAGCAAAGGTTTTGGTATTGGAGAAATATGTGATTCCTGGTGGGAGTTCTGGGTAT
TACCAAAGAGATGGATACACTTTTGATGTTGGATCTTCTGTCATGTTTGGATTCAGTGAT
AAGGGAAATCTCAATTTGATAACTCAAGCATTGGCCGCGGTTGGGCGTGAGATGGAGGTG
ATTCCTGATCCAACTACAGTTCATTTCCATCTACCGAATAACCTTTCGGTTCGAGTACAT
AGAGAATACAGTGAATTTATCAACGAACTCACGAGTAAGTTTCCGCATGAGAAGGAAGGG
ATCCTTAAATTTTATGGCGAATGTTGGAAGATCTTCAATGCTTTGAACTCGTTGCAATTG
AAGTCACTTGAGGAACCAATCTACCTTTTCGGACAGTTCTTTCAGAAGCCTCTTGAATGT
TTGACGCTAGCTTATTATTTGCCCCAAAATACTGGAGATATTGCTCGAAAGTACATTAAG
GATCCCAACTTGTTGTCTTTCATAGATGCTGAGTGTTTCATAGTGAGCACCGTTAATGCT
TTGCGGACACCAATGATTAATGCAAGCATGGTTCTATGTGACAGGCATTTTGGAGGAATT
AATTACCCTGTTGGTGGTGTTGGTGGAATCGCAACGTCTTTGGCCGAAGGACTGATCGAT
CAGGGTAGTGAAATACTTTACAAGGCAAATGTGACTAACATCATACTTGACCAAGGGAAA
GCTGTTGGAGTGAAACTTTCAGATGGAAGGGAGTTTTTTGCCCGAACCATAATATCAAAT
GCTACTCGATGGGATACCTTCGGGAAGCTGTTAAAAGGAGAAAGCCTTCCAAAAGAAGAA
GAAAATTTCCAGAAAGTTTATGTTAAGGCTCCGTCATTTCTTTCAATTCACATGGGCGTT
AAGGCCGATGTTCTGCCTCCTGATACTGAGTGTCATCATTTCGTGCTCGAGGATGAGTGG
ACAAGGTTAGAGGAACCATATGGGAGTATCTTTTTAAGCATTCCGACTATTCTCGATTCA
TCGTTGGCTCCAAAAGGGCGTCATATTCTGCACATATTTACAACTTCTCCTTTAGAAGAT
TGGAAGGGACTTTCTCCAAAGGACTACGAGGCAAAAAAGGAGCTAATTGCAGAGGAAATC
ATTGGGAGGTTGGAGAAGAAACTATTTCCGGGGCTTAAATCATCCATTGTGTTTAAGGAG
GTAGGGACCCCAAAGACACACAGGCGGTACTTGGCTCGTGACATGGGAACTTATGGACCG
ATGCCTCGTCAAATTCCCAAGGGCTTATTAGGAATGCCATTTAATACAACAGGTATCAGC
GGTCTTTATTGTGTTGGAGATAGCTGCTTTCCTGGACAAGGTGTTATAGCGGTCGCTTTT
TCGGGCGTAATGTGTGCTCATCGGGTTGCTGCAGATATCGGTTAG
>EDWA@DN10439_c0_g1_i1
ATGGAGGGTCTTTGTGAAACACCAGAAAATGGTAAAGTAGCAGATGGCGACCTTAAGCTT
ATTCGGTACTCGCCGCTCCAACCCTGTGCCGGATTATCATCACTTTGGTTTGATTTGAGA
GTCTTCTATGTTAGAGTCAGCAAATTTCAAGTTGATGATTGGACTCCGGAGTTTCTAACT
CTCAGTCATATCCCCTTAGAGCCCGACACCCTTTTGGAAGTTAATGGCATTAGAAGCAGT
ATGTACTCTGATGAGGTCTCTATACTCCTTAGAAGGGATCGGGTAGATAAAAGATCAGAA
GAAGTCACCTATGTGAGTACAGATAATGTTAGGTTGACAGGAAGTGTGAAATTCGAGGTG
CTTGATAAAAATGATCTCATTCTCTCTGGTGTTTTGGAACTGTCTGGTCATAATGGCTTC
ATCGGGGAATCGAAAAATAATGTGAAACAATGGAGTATGAATTGTGAATCAGAGATCACA
TCTGGCAATGGTTTCCTGAAGGGAAAGCTCAATTCTTGTCCCAAATTATCTCCACCAACC
ATTGAGGTTTATGTTGCCGGTTGCTTCTCTGGAAAACCAATCATCTTGACCGAAACATTG
CAACTTAATTACCGGAAGAAGCATAATCGCAAGGGAACATTAGATGCAATCCCGGAATAT
GAGAGCACTGAATGCCAGAAAGATATGTCACCTGGATATATGCAGGTAACATACCTTATT
CACTATTGA
>EDWA@DN10439_c0_g1_i2
ATGGAGGGTCTTTGTGAAACACCAGAAAATGGTAAAGTAGCAGATGGCGACCTTCAGATT
ATTCGGCACTCACCGTTCCTACCCTGTGCCGGATTATCATCAACTTGGTTTGATTTGAGA
GTCTTCTATGTTAGAGTCAGCAATTTTCAAGTTGATGATTCGACTCCGGAGTTTCTAACT
CTCAATCATATCCCCTTAGAGCCTGACACCCTTTTGGAAGTTAATGGCATTAGAAGCAGC
ATTTACTCTGATGAGGTCTCGATACTCCTTAGAAGGGATCGTGTAGATAAAAGATCAGAA
GAAGTCACCTATGTGAGTACAGATAATGTTAGGTTGACAGGAAGTGTGAAATTCGAGGTG
CTTGATAAAAATGATCTCATTCTCTCTGGTGTTTTGGAAATTTCTGGTGATAATGGCTTC
ATCGGGGAATTGAAAAATAATGTGAAAAATTGGAGTATGAATTGTGAATCAGAGATCACA
TCTGGCAATGGTTTCCTGAAGGGAAAGCTCAATTCTTGTCCCAAATTATCACCACCGACC
ATTGAAGTCTACGTTGCTGGTTGCTTCTGTGGAAAACCAATCATTTTGACCAAAACATTG
CAACTTAATTACCGGAAGAAGCATAATCACAAGGGAACATTGGATGCAATCCCAGAATAT
AAGAGCACTGAATGCCAGAAAGATATGTCACCTGGATATATGCAGTTATCAGAATACAGA
AACTACAAACAAGTGGACGATGAAGACTACAACAATATCTTCCGGAGAAGAACAGAGTAC
ATGGATAATGAAGATGGTGAGCTCTCATGGTTCAATGCAGGTGTAAGGGTCGGCGTAGGG
ATCAGTCTTGGCGTGTGTCTCGGCGTTGGTATAGGAGTTGGCTTGTTGGTTCGTACTTAC
CGAGCAACCACACGAACCTTCAAAGGGCAGCTTATCTAA
>EDWA@DN1043_c0_g1_i2
ATGGCCGTCTCTTTAAAAATGTGCGCGACTGTAACTTTCTTTGCGTTTCTTATGTTTCTG
GGTCTGGGAAGCTCAGCTAAGTTTGATGAGCTTTTCCAGCCTGCTTGGGCTAACGACCAC
TTCATCTATGAAGGAGACCTCCTTAAGCTCAAACTTGATAACTCTTCTGGTGCTGGGTTT
TCGTCAAAAAGCAAATATTTATTTGGCAAAGTGAGCATGCAGATTAAGCTTGTAGAGGGC
GACTCTGCTGGGACTGTCACTGCATACTATATGTCATCGGACGGTCCGTATCACAACGAG
TTCGATTTCGAGTTCCTAGGCAACACCACGGGTGAACCATACCTTGTTCAAACTAATGTG
TATGTGAATGGTGTGGGCAACAGGGAGCAAAGAATGAACCTTTGGTTTGACCCCACCAAG
GACTTTCACTCTTATTCTATCCTCTGGAACAAACGCCAAGTTGTATTTCTAGTGGATGAG
ACCCCGATAAGAGTGCACACCAACATGGAACACAAAGGAATTCCTTTTCCTAAAGATCAA
GCCATGGGTGTTTATAGTTCGATTTGGAATGCTGATGACTGGGCCACACGGGGTGGCCTA
GTGAAGACTGATTGGAGCCACGCACCTTTCATTGCCTCCTACAGAGGCTTTGAAATCGAT
GCATGCGAGTGTCCGGTGTCCGTGTCAGCCGATGAGGTTGCCAACAAATGCAAGAGCAGC
AGTGAGAAAAGGTTCTGGTGGGATGAACCAACAATGTCGGAGCTAAGTTTGCACCAGAGC
CATCAGCTGGTGTGGGTTAGGGCCAACCACTTGGTCTATGACTATTGTACCGACACTGCT
AGGTTCCCCGTCATGCCCGTCGAGTGTGAGCACCACCGCCACTAG
>EDWA@DN10440_c0_g1_i1
TTTGCCATGGCCTCCACCACCACGGCGCCTGCCGGCTTCGGTTCACTCGCTGTCGACGAG
AATCGGGCATCGGCGAGGATATGCAAAGTCTGCGGCGATAAGATCGGGCAGAAGGAGAAC
AGAGAAGTGTTCGTGGCTTGCCATGTGTGTGGTTTCCCGGTTTGCCGGCCTTGTTATGAG
TATGAAAGGAGTGAAGGGAACCAGTGCTGCCCTCAGTGCAACACTCGCTATAAGCGTCTC
AAAGGGAGTCCGAGAATTCCAGGAGATGAAGAAGATAACTCAGACCAAGAAGATTTTGAT
GATGAATTCCAGACGAAGAACCGGAAGGATGACTCGGATGGCCAACATGAAAATGGGGAC
TATAATACTCAACAATGGCATGCCAATGGTCAAACTTTCTCAGTTGCTGGGAGCACTGCT
GGGAAGGATTTAGAAGGAGATAAAGAGATATACGGCAGCGCAGAATGGAAAGAAAGAGTT
GAGAAATGGAAAGTGAGGCAAGAAAAACGAGGTTTGATTAGCAACGACAATGCCGCAAAT
GATCCACCTGAAGAAGATGATTACCTCTTGGCTGAAGCTCGGCAACCTCTATGGCGAAAA
GTCCCAATTTCATCAAGCTTGATAAGCCCTTATCGGATCGTCATCGTCCTCCGCTTCATC
GTCCTCGCGTTTTTCCTCCGTTTCCGTATTCTAACGCCGGCCTCCGACGCTTACCCCTTA
TGGCTAATCTCCGTTATCTGCGAAGTCTGGTTCGCCTTCTCTTGGATACTCGATCAGTTC
CCCAAATGGTTCCCCATTAGGCGCGAAACTTACCTCGATCGCCTCTCCTTGAGGTTCGAG
CGTGAAGGGGAGCCGAATCAACTAGGCGCCGTCGATGTGTTCGTCAGTACCGTCGACCCT
CTCAAGGAACCGCCGATCATAACGGGCAACACGGTTCTATCGATCTTGGCCGCCGATTAT
CCGGTCGAGAAAGTGTGTTGTTATGTGTCCGATGATGGCGCTTCAATGCTCACGTTCGAT
TCGTTGGCTGAAACGGCTGAGTTCGCGAGGAGATGGGTTCCGTTTTGTAAGAAACATAAT
GTTGAGCCGAGGGCGCCGGAGTTTTATTTCAATGAGAAGATTGATTACTTGAAAGACAAG
GTTCATCCTAGCTTTGTTAAAGAACGGAGAGCCATGAAAAGGGAATATGAAGAATTTAAA
GTAAGGATCAATGCATTGGTGGCAAATGCTCAGAAGAAACCAGAAGAAGGATGGGTGATG
CAAGATGGCACCCCGTGGCCTGGAAATAACACACGTGATCATCCAGGAATGATTCAGGTC
TACCTTGGAAGTGCCGGTGCACTCGATGTTGATGGAAAAGAGCTACCTCGGCTTGTCTAT
GTTTCTCGTGAGAAACGACCTGGTTATCAACATCACAAAAAAGCTGGTGCTGAGAATGCT
CTGGTTCGAGTTTCTGCAGTGCTTACTAATGCACCCTTCATATTGAATCTGGATTGTGAT
CATTACATCAACAACAGCAAGGCCATAAGGGAAGCTATGTGTTTTTTAATGGATCCTCAG
TTTGGAAAGAAGCTTTGTTATGTTCAGTTTCCACAAAGATTCGATGGTATTGATCGTCAC
GATCGATATGCTAATCGAAACGTTGTCTTCTTTGATATCAACATGTTGGGATTAGACGGA
CTTCAAGGCCCGGTATATGTAGGCACAGGGTGTGTTTTCAACAGGCAGGCATTGTATGGA
TACGATCCGCCAATCTCTGAGAAGCGACCAAAGATGACCTGCGACTGCTGGCCTTCATGG
TGTTGCTGTTGTTGCGGAGGTTCGAGGAAGAAATCAAAGAAGAAAGGAGAGAAAAAGGGC
TTGTTCGGAGGTCCTCTATTCTCCAGAAAGAAGAAAATGATGGGGAAAAACTATGTGAAA
AAAGGGCCTGTGCCGGTCTTCGACCTTGAAGAAATCGAAGAAGGACTAGAAGGATACGAA
GAATTGGAGAAATCATCATTAATGTCGCAGAAGAGTTTTGAGAAACGATTTGGGCAATCA
CCGGTTTTCATTGCTTCAACTTTGATGGAAAATGGTGGCCTTCCTGAAGGAACTAATAGC
ACGTCCCTTATTAAAGAAGCCATTCATGTAATTAGCTGTGGTTATGAAGAAAAAACTGAG
TGGGGCAAAGAGATCGGATGGATTTACGGGTCAGTGACAGAAGATATCTTAACAGGTTTC
AAGATGCACTGTAGAGGGTGGAAATCGGTTTACTGTGTACCGAAAAGACCGGCATTTAAA
GGGTCGGCTCCGATCAATCTCTCTGATCGGTTGCACCAAGTTTTGAGATGGGCACTTGGC
TCGGTAGAAATTTTCCTTAGTCGTCACTGCCCACTTTGGTACGGGTACGGTGGAAAACTG
AAATGGCTTGAGAGGCTTGCTTATATCAACACCATTGTTTACCCTTTCACTTCCATCCCT
TTACTTGCTTATTGTACTATTCCGGCTGTTTGTCTCCTCACTGGCAAATTCATCATCCCA
ACTCTAAGCAACCTTACAAGTATATGGTTCTTGGCACTTTTCCTTTCCATCATAGCAACA
GGAGTGCTTGAACTTCGATGGAGCGGAGTTAGCATCCAAGACTGGTGGCGAAACGAGCAG
TTCTGGGTCATTGGAGGCGTCTCCGCCCATCTTTTCGCCGTGTTCCAAGGCCTCCTCAAA
GTCCTGGCCGGGGTCGACACCAACTTCACTGTAACAGCCAAAGCAGCAGAGGATGCAGAA
TTCGGCGAGCTTTATCTCTTCAAATGGACCACTCTCTTAATCCCTCCCACAACCCTGATA
ATACTGAACATGGTCGGGGTCGTCGCCGGAGTTTCGGATGCAATCAACAACGGCTACGGT
TCATGGGGTCCGTTGTTCGGCAAATTGTTCTTCGCATTCTGGGTCATTCTTCACCTCTAC
CCTTTCCTCAAAGGTTTGATGGGGAGACAAAACCGGACGCCCACCATTGTCGTGCTTTGG
TCCATACTTTTGGCATCCATTTTCTCACTGGTTTGGGTGCGGATCGATCCTTTCTTGCCG
AAACAAACTGGTCCGATCCTCAAACAATGCGGCGTGGATTGTTGA
>EDWA@DN10440_c0_g1_i3
TTTGCCATGGCCTCCACCACCACGGCGCCTGCCGGCTTCGGTTCACTCGCTGTCGACGAG
AATCGGGCATCGGCGAGGATATGCAAAGTCTGCGGCGATAAGATCGGGCAGAAGGAGAAC
AGAGAAGTGTTCGTGGCTTGCCATGTGTGTGGTTTCCCGGTTTGCCGGCCTTGTTATGAG
TATGAAAGGAGTGAAGGGAACCAGTGCTGCCCTCAGTGCAACACTCGCTATAAGCGTCTC
AAAGGGAGTCCGAGAATTCCAGGAGATGAAGAAGATAACTCAGACCAAGAAGATTTTGAT
GATGAATTCCAGACGAAGAACCGGAAGGATGACTCGGATGGCCAACATGAAAATGGGGAC
TATAATACTCAACAATGGCATGCCAATGGTCAAACTTTCTCAGTTGCTGGGAGCACTGCT
GGGAAGGATTTAGAAGGAGATAAAGAGATATACGGCAGCGCAGAATGGAAAGAAAGAGTT
GAGAAATGGAAAGTGAGGCAAGAAAAACGAGGTTTGATTAGCAACGACAATGCCGCAAAT
GATCCACCTGAAGAAGATGATTACCTCTTGGCTGAAGCTCGGCAACCTCTATGGCGAAAA
GTCCCAATTTCATCAAGCTTGATAAGCCCTTATCGGATCGTCATCGTCCTCCGCTTCATC
GTCCTCGCGTTTTTCCTCCGTTTCCGTATTCTAACGCCGGCCTCCGACGCTTACCCCTTA
TGGCTAATCTCCGTTATCTGCGAAGTCTGGTTCGCCTTCTCTTGGATACTCGATCAGTTC
CCCAAATGGTTCCCCATTAGGCGCGAAACTTACCTCGATCGCCTCTCCTTGAGGTTCGAG
CGTGAAGGGGAGCCGAATCAACTAGGCGCCGTCGATGTGTTCGTCAGTACCGTCGACCCT
CTCAAGGAACCGCCGATCATAACGGGCAACACGGTTCTATCGATCTTGGCCGCCGATTAT
CCGGTCGAGAAAGTGTGTTGTTATGTGTCCGATGATGGCGCTTCAATGCTCACGTTCGAT
TCGTTGGCTGAAACGGCTGAGTTCGCGAGGAGATGGGTTCCGTTTTGTAAGAAACATAAT
GTTGAGCCGAGGGCGCCGGAGTTTTATTTCAATGAGAAGATTGATTACTTGAAAGACAAG
GTTCATCCTAGCTTTGTTAAAGAACGGAGAGCCATGAAAAGGGAATATGAAGAATTTAAA
GTAAGGATCAATGCATTGGTGGCAAATGCTCAGAAGAAACCAGAAGAAGGATGGGTGATG
CAAGATGGCACCCCGTGGCCTGGAAATAACACACGTGATCATCCAGGAATGATTCAGGTC
TACCTTGGAAGTGCCGGTGCACTCGATGTTGATGGAAAAGAGCTACCTCGGCTTGTCTAT
GTTTCTCGTGAGAAACGACCTGGTTATCAACATCACAAAAAAGCTGGTGCTGAGAATGCT
CTGGTTCGAGTTTCTGCAGTGCTTACTAATGCACCCTTCATATTGAATCTGGATTGTGAT
CATTACATCAACAACAGCAAGGCCATAAGGGAAGCTATGTGTTTTTTAATGGATCCTCAG
TTTGGAAAGAAGCTTTGTTATGTTCAGTTTCCACAAAGATTCGATGGTATTGATCGTCAC
GATCGATATGCTAATCGAAACGTTGTCTTCTTTGATATCAACATGTTGGGATTAGACGGA
CTTCAAGGCCCGGTATATGTAGGCACAGGGTGTGTTTTCAACAGGCAGGCATTGTATGGA
TACGATCCGCCAATCTCTGAGAAGCGACCAAAGATGACCTGCGACTGCTGGCCTTCATGG
TGTTGCTGTTGTTGCGGAGGTTCGAGGAAGAAATCAAAGAAGAAAGGAGAGAAAAAGGGC
TTACTCAGAGGTCTTTTTTTCTCCAAAAATAAGAAGAAAATGATGGGGAAAAACTACGTG
AAAAAAGGGTCTGCACCGGTCTTCGATCTGGAAGAAATTGAAGAAGGACTTGAAGGATAC
GAAGAATTGGAGAAATCATCATTAATGTCGCAGAAGAGTTTTGAGAAACGATTTGGGCAA
TCACCGGTTTTCATTGCTTCAACTTTGATGGAAAATGGTGGCCTTCCTGAAGGAACTAAT
AGCACGTCCCTTATTAAAGAAGCCATTCATGTAATTAGCTGTGGTTATGAAGAAAAAACT
GAGTGGGGCAAAGAGATTGGATGGATTTATGGGTCAGTGACGGAAGATATTTTAACCGGT
TTCAAGATGCACTGTAGAGGGTGGAAATCGGTTTACTGTGTACCAAAAAGACCGGCATTC
AAAGGATCGGCTCCAATCAATCTCTCAGATCGGTTGCACCAAGTTCTGAGGTGGGCACTT
GGTTCGGTAGAAATTTTCCTCAGTCGTCATTGCCCACTTTGGTATGGTTACGGTGGAAAA
CTGAAATGGCTTGAGAGGCTTGCTTATATCAACACCATTGTTTACCCTTTCACTTCGATC
CCTTTGCTCGCCTATTGTACCATTCCAGCTGTTTGCCTCCTCACTGGCAAATTTATCATC
CCAACTCTAAGCAACCTTACAAGTATATGGTTCTTGGCACTTTTCCTTTCCATCATAGCA
ACAGGAGTGCTTGAACTTCGATGGAGCGGAGTTAGCATCCAAGACTGGTGGCGAAACGAA
CAATTCTGGGTCATTGGCGGTGTCTCCGCCCATCTTTTTGCTGTGTTCCAAGGCCTTCTC
AAAGTCCTCGCCGGAGTTGACACTAACTTCACTGTAACAGCCAAAGCAGCAGAGGATGCA
GAATTCGGCGAGCTTTATCTCTTCAAATGGACCACTCTCTTAATCCCTCCCACGACTCTT
ATCATACTGAACATGGTCGGGGTTGTTGCCGGAGTCTCGGATGCAATCAACAATGGCTAC
GGTTCATGGGGTCCGTTGTTCGGAAAACTGTTCTTCGCTTTCTGGGTCATTCTCCATCTA
TACCCTTTCCTCAAAGGTTTGATGGGGAGACAAAACCGGACGCCCACCATTGTCGTGCTT
TGGTCCATACTTTTGGCATCCATTTTCTCACTGGTTTGGGTGCGGATCGATCCTTTCTTG
CCGAAACAAACTGGTCCGATCCTCAAACAATGCGGCGTGGATTGTTGA
>EDWA@DN10441_c0_g1_i1
GAGGATTCAGCCAGTAATCCTAACAGAGTAAAATCCGTAACTTCACCTTTTAAAGGTCAA
ATTGACTTGAATATCCAACCAGAGCGAGAAGAAGAGCTTTCGCCTGGTTCTGATTCAAGA
AGCGTGATGAGATCGCTTAAAGATGCCACCGACATATACCTTAGACAGCAAAGCATGTTG
ACCTCCAGTGGTAATAGTAATTTAGAAGTTACTCAGACACAACCTGGTGGAGGCCCAGGT
GAAGAAAAAATTAGCAGCAGTCTCAGTCTAGGAGCTAGTCATCGAGCTGATGACAGGGAG
CCTCCAGCAGTTTTCTCTATTAAAGCATCTGCGCCCACATCTGAGACTGGTTAG
>EDWA@DN10442_c0_g1_i4
ATGAACAGATGTTTGGAAGAAGGAGCAGAGGATTTCATAGTAAAGCCGGTGAAATTGTCC
GATGTTAAACGCATAAAAGATTACATGACCAGAGAGTTCCGATTCGGAGAGGAAAAAGAA
AGATCAAGAAAAGGAATCAACAAGAGGAAGCTAAGAGACAGCTTCGATGATCTGTCTCCA
TCTCCACCGTCCATTTCGTCATCATCTCCATCTCCACCACAATCGCAGTCCCCGACTCCA
TCGCCGTCGCCATCACCACCGTCAGTCCTATCGGCATCAGCACCGGGTTCTCCATCACCA
CTAGATTCCCCCACCAGACGTCCCAAAATGACAAGTTCCGAATAG
>EDWA@DN10442_c0_g2_i3
ATGGCGAGAGACGGCGGCGTTACGTGGCGGAGGACGGAGAAGATTGACAGATTCAATCTT
TCAGCCACTGATACTGCCGAGGAAGTCCATGTTCTTGCCGTTGATGACAGTCTCGTTGAT
CGGAAAGTGATTGAAAGGTTGCTCAGAATATCGTCTTGCAAAGTGACCGCCGTGGACAGC
GGAATCCGAGCTTTGCAGTTCTTGGGATTAGATGAAGAGAAAAGCAGTAATGGTTTTAAT
GATTTGAAAGTTGATCTGATCATCACCGATTACTGTATGCCTGGAATGACGGGCTATGAA
TTGCTGAAGAAAGTGAAGGAATCCTCTACTTTTAGAGAAATCCCAGTTGTAATCATGTCG
TCGGAGAACGTTTTAACTCGAATCGACAGATGTTTGGAAGAAGGAGCAGAGGATTTCATA
GTAAAGCCGGTGAAATTGTCCGATGTTAAACGCATAAAAGATTACACCACCAGAGAGTTC
CGAGTCGGAGAAAAACAAGGACCAAGAAAGAGAAAGCAAAGAGACAGCTTCGATCTCTCC
TCATCTCCACCGTCCATTCTGTCATCATCATCATCACCAGAATCACAATCTCCATGTCCA
TCACCACCGTCGATTCCTTCAGCATCAGCACTCGATTCTCCCACTAGACGTCTCAAAATG
ACAAGCTCCGAATAG
>EDWA@DN10442_c0_g3_i1
ATGGCGGTGAACGGCGCCGTTACTTGGCTGAGGAGGGCGGAGGAGATCGACGGCTACGAC
CTTTCAGCTTCTGATTCAGAGGAAGTCCATGTCCTCGCCGTCGATGACAGCCTCGTTGAT
CGGAAAGTAATTGAAAGGTTGCTAAAAATTACTTCTTGTAAAGTGACGGCAGTCGATAGT
GGCCGGAGAGCTTTGCAATTTCTAGGATTGGACGAGGAGAAAGAAGCTAATGGTTTTGAT
GGTTTAAAGGTCGATCTGATTATCACAGATTATTGCATGCCGGGGATGACCGGCTACGAA
TTGCTCAAGAAAGTCAAGGAATCCTCTGTTTTTCGAGAAATTCCGGTGGTAATCATGTCA
TCGGAGAACGTTATAGCTCGAATCGACAGATGTTTAGAGGAAGGGGCGGAGGATTTCATC
GTGAAACCGGTGAAATTATCGGATGTGAAACGTATAATAGATTACATGACCATGGATTTC
AGGGAGGGAGAAGAAAGGAGGGGAGGAATCAACAAGAGGAAGCTGAGAGACGACGGCGAT
GATCGGTTTTCGTCATCGCCGCCGTCCACTTTATCATCATCGTCGCCAACAGCACCATCG
ACACTGGATTCTCCGACCAGACGTCTCAAAATGACAAGCTTTGAAGAGCATATTTTTACT
GATAAAAATTGA
>EDWA@DN10443_c0_g1_i1
ATGTTTTGTCGTGGCCAGCATGAGTACTACAGTCAAAGAGGATGGAATGACAGTGCGGTT
TGTAGAGAAGACGCTGAAGCCATATCCTTAAGAAGGAAGGAAGCAATGGCCAAAAGAGAG
CGTATGAAGAAATACTCGTATTCGCATCGGGAGAGAGCCGGTACCCGTATGCTCGATGAA
TCTGTGCACATCAAAGAAACCGGAACCGAAAGGAACAACTTTGTGGAAGCAGAAGTAAAT
GCCGAGGGAAATAGAAAGGAAAGATTGATGACTTTAAAACCTGATATATCATTGAACTCG
AGTACATGGGAAGCACATGGTCTACCTCATATTCGATTTAGAAATCTGCAAAAGCAAGAC
ATGGTAGACGGATTAAACTCTCCGTTTTCGTTTCCGAGAAGATCGTTTTGCCGTGTGCAG
CAGAGTCCAGCCGGAGACGAGAGTTCCGTCCCAAGTTCCCCAGTTTTTCCAACTTATATG
GCTGCAACAGAATCTGCAAAAGCAAAGGCAAGGTCAATGAGCACACCGCGGCAGCGGCTC
GGATTTTCTGATACCTGCTTCGATTGTAACATGCCACACAAGGGTGGAGTTTCCCTTTGG
TCTACATATAATGGTGAAACATTCGGTATGAATGAGAAGAACAGTCTGTCCATGAAACGA
CTTCCCTGA
>EDWA@DN10443_c0_g1_i6
ATGGGGAAGAAAAGGAGCTGGTTTAGTTGGGTGAAGAAGATTTTTGATTCTGATGCAAAA
CCAAAAACTGAAAAGAAATCAAAGAGGTGGAGATGGATTTTTGGAAGAGTGAAGCTCAAG
CAATACCACCCTGCACTGGCGGCACCGCCGCAGAAATCATTGTGTCAAGCAACTGAGGAG
CAAAGAAAGCATGCTTTGACTGTTGCCATTGCGACAGCCGCTGCAGCTGAGGCTGCGGTT
GCTGCTGCACAAGCCGCGGCCGAGGTCGTCCGTCTTGCGGGATCCTCTAAATCTTTCCGT
CATTTCACGACAAAGGATAGGAACCGATCTGCTATTAAGATCCAAGCTGCTTTCCGGGCA
CATCTGGCAAAGAAAGCCCTACGGGCACTAAGGGGACTGGTGAAACTCCAAGCCATCATC
CGTGGCGAAGTCGTGAGACGTCGAGCAATGAAAAATATGAAGTGCTTGCAAACTGGTACA
AAAATGTACCCAGAGATCAAGGAGAAGAGCATTTCTACAACAAAAGTTATTTGTCCAGAC
ACCAGGATAAATCAGAGCCTCATACACAAAGATGAGTTGCAGGCCAAGGACATTATCAAA
CACAACGACTATAGTCGGAGTTGGAATGACAGCGCGGTTTCTAAAGAAGACGCAGAAGTC
ATGTCCTTAAGAAGGAAGGAAGCATTGGCCAAAAGAGAGCGTATGAAGAAATACTCTTAT
TCTCATCGGGAGAGAGTGAATACTCGTATGCTCGATGAATCGGTGCACATCAAAGAAACC
GGAAGGAACAGCTTTGTGGAAGCTGAAGCCAATGCTGAGGGAGATAGAAAGGAAAGAGTG
ATGATTTTAAAGCCCAATGTAGCTTCGAATTCGAGCACATGGGAAGTACATGGTCTACCT
CATATTAGATTTAGAAATTTGCAAAAACAAGACATGCTAGACGGGTTAAACTCTCCGTTT
CTGTTTCCGAGAAGATCGTTTAGCCGTGTGCAGCAGAGTCCAGCCGGAGACGAGAGTTCC
GTCCCAAGTTCCCCAGTTTTTCCAACTTATATGGCTGCAACAGAATCTGCAAAAGCAAAG
GCAAGGTCAATGAGCACACCGAGGCAGCGGCTCGGATTTGCCGATACTATCTTCGACTAT
AACATGCTACAAAAGGGTGGCCTCTCTCTTTGGTCTACATATAACGGCGAAACGTTCGGT
ATCAACGAGAAAAACAGTCTCTCCACGAAACGACTTCCCTGA
>EDWA@DN10445_c0_g1_i1
GATCATCCTATGGGAATGTTAAGTTACAGTCCATCTGCGTCTTCTCTTGCTGATATGCCT
GTTGCACCCTATCCTGTTGGATCTACAACAGGCACTCTAGCTCCTTCATCCTCCTCGTCG
GATTTACGACCCGAAGTTCTTTCAGGGTCTAGCAAGGACCCTGCTCCAGCCATAATGTCA
TCATCGGTGAGCACTTCAAGTGAATCGGTTGGTTCGGTTTTCTCCAAAGGTGCACCTGTT
CCTCAGTCAAGCATACAACAGTCTAGTTGGAGTTCTGCCCCTTCTACTGGTGGGGGCAGC
GACGAAGACAGTGAGCCTCACACGTCAAGCTAA
>EDWA@DN10446_c0_g1_i1
GTAGCTGATGATGGTGATTGCAATGGGGATGGTTTAGCTAATGATATTGCTAAGGCCACT
GTCTCTGAAGCCAATGTTATCGATTTCAAGTCAAAAGAGAATGAGGACTCTCAAATTGCT
GTAGCTGATGATGACAGTTGCAATGGAGATGGTTTAGCTAAAGACAGTGCTGCAACTGTT
CCTGAATCCAATGTTCTCGACATCAGGTCAAAAGGGAATGAGAGTTCTGAAATGATTGTA
GGTGATGATTGCAATGGAGATGGTTTAGCTTATGATAGTGCTACTGTTTCTGAAGCTGCT
GTTGATACCAGGAATGAACAGAACGGGGGTTTTGAATTGCCTGTAACTGATGATGGGGTT
ACTACCATCTCTGTCTCTGACCGTGATGGGGATTATTTACCTGATGTTAGGGAAAAG
>EDWA@DN10447_c0_g1_i1
AGAACCAAAACAAGCAAGGACAGTAACAGACAACCACATAATTTCAAAACAAAACCAAAA
CCAAACCACCATCCTCCTCCTTATCCATCCATCTTCAGTTCTTCACCAATGCTTTCACGT
GGCATCATCTCCAACTTCCGAACCCCGACCCTCCCTCTCCCGACAACATGCAAATACTCC
ATCTCCGACAAGGACCTCGAGTCCCGGGGCTTCGTCCTGCGCCGCACCATCTCCGACCTC
AACCTCGACCACCTCAACTCCGTCTTCGTAGCCGTCGGATTCCCCAGGCGTGACCCGGAG
AAGATCAAGCTGGCACTGGAACACACCCAATCCATGCTCTGGGTGGAACACAAGAAGAGT
CAGAAACCGGTGGCCTTCGCTAGAGCCACGGGCGACGGCGTCTTCAATGCTATAATATGG
GACGTGGTGGTCGACCCTTCGTTCCAGGGGATCGGACTGGGCAAAGCGGTGATGGAACGG
CTGATCGAGGAGCTGTTGGAGAAAGGTATTTGTAACATTGCTCTGTACTCGGAGCCGAGG
GTGTTGGGGTTTTATAGGCCTCTGGGGTTCGTTTCTGACCCTGATGGAATCAGAGGCATG
GTCTACTCTAGAAAGCAAAAGAAGAAGAAATAA
>EDWA@DN10449_c0_g1_i1
TTTACGATCTATGATAGTCAGCCGCCACACAGTGGTGCCAAGCCTTCGAGCGGTAGATCA
AGTCGCAGATTTGCAAGTAAGCGAATCAGCCCCCAAGTTCCAGCTGGCAATTTTGAGGTG
GGAAAAGTGTCATACAAGTTCAATCTCTTGAAATCAAGAGGTCCGAGGAGGATGGTCTGC
ACTGTGAAATGCCCTTTGCCGGAAGAAAGGATTGAGAAGCATTTAGATGACTCCAAAGTG
GAAGTGGCCGAGAATGTTGCACCTGGTCATGCAATTTTGAAGAACAAAGCTCCAAGATGG
CACGAGCATTTACAATGCTGGTGCTTGAATTTCCATGGTCGGGTAACAGTAGCATCCGTG
AAAAACTTTCAGCTGTGTGCCACTGTAGACCCAAGCCAACCAGGAGGGAAAGGAGATGAG
GAAACGGTTCTCCTCCAGTTTGGGAAAGTTGGGGACGATACATTCACCATGGATTATCGG
CATCCCTTGTCAGCCTTTCTTGCATTCGCCATCTGCCTAACGAGCTTTGGTACGAAATTG
GCTTGTGAATAG
>EDWA@DN10449_c0_g1_i2
ATGTTCTGTTCCCCGTCTTCGAGGAAATCATCGTGCCTTTCGCGGAGGTTTTCGAGATCG
TTAAGATCATCTGCAAAATCCAAGTCGTCCGGTATAGTCTCGACGGCGGCGGCGGCGGCG
GGGGATGAGGCGTGTCAACCGGATTCTTCTTCACCGTCTTCGCCTTCGGCGGAGGAGGGT
GGGGAATCGTGGTCGACGATGCTGCCGGAGCTGTTGAACGACATCCTAGGGCGCGTGGAG
GCGAGTGAAGATCAGTGGCCTATAAGGCAAAACGTCGTCGCCTCCGCTTGCGTATGTAAG
AAGTGGAGAGAAGTAACGAGAGAGATCGTTAAGGCTTCTCCTGCTTGCGGAAAAATCACT
TTTCCTTCTTGTCTTAAACAGCCTGGTCCGCGTAATTTGCCAAACCACTGTATTATAAAG
CGAAACAAAAAGAACTCAACGTTCTACCTTTACCTTGCTACAACACCATCATTTACCGGC
ATGGGGAAGTTTCTATTTGCTGCGCGAAGATATCGACATGGTGCTCGTATTGAGTATATT
ATTTCCCTTGATGCTGATGACCTATCCCAAGGCAATAATGCCTATGTTGGGAAGTTAAGC
TCAGATTTTCTAGGCACCAACTTTAGGATATTTGATAGTCAGCCACCTCACAGTGGTGCA
AAGCCTGCAAGCAGTAGAGCCAGCCGGAGATTTGCAAGTAAGCAAATCAGCCCCCAAGTT
CCTGCTGGCAATTTTGAGGTGGGTCAGGTGTCTTACAAGTTCAATCTCTTGAAATCAAGA
GGCCCTAGGAGAATGGTTTGCTCGATAAAATGCCCTTTTCCGGAAGAGAAGGCCTATGAC
AAGCATTCAGATGAGGCCGTGATGAAAATGCCTGCGAATGCTGCCTCTGGTCACACAGTT
TTGAAGAACAAAGCTCCAAGATGGCACGAGCATTTACAATGCTGGTGCTTGAATTTCCAT
GGTCGGGTAACAGTAGCATCGGTGAAGAACTTTCAGCTGTGTGCAACTGTAGACCCGAGC
CAACCAGGAGGGAAAGGAGATGAGGAAACGGTTGTCCTCCAGTTCGGGAAAGTAGGGGAT
GATATATTCACAATGGATTATAGGCAGCCCTTGTCACCCTTTCTTGCTTTTGCCATATGT
CTTACAAGCTTTGGTACGAAATTGGCTTGCGAGTGA
>EDWA@DN10449_c0_g2_i1
TTTAAAATCTATGATAGTCAGCCACCACACAGTGGTGCAAAGCCCTCGAGCAGCAGATCA
AGTCGCAGATTTGCTAGCAAGCAAATCTGCCCCCAAGTTCCAGCTGGCAATTTTGAAGTC
GGGCAAGTGTCTTACAAGTTCAATCTGTTGAAATCAAGAGGTCCCAGGAGGATGGTTTGC
TCAATACAATGCCCTTTGCCAGAAGATATGGTTGAGGGCAGGCATTTAGATAACACGGAG
ATGAAAATGCCAGAGCATGCTGCATCCGGTCATACAACTTTGAGGAATAAGGCTCCAAGA
TGGCATGAACATTTACAGTGCTGGTGCTTGAATTTCCACGGTCGGGTAACTGTAGCATCC
GTGAAAAACTTTCAGCTGTCTGCAACCGTGGAGCAGAACCAACCGGGAGGGAAAGAAGAG
GAGGAAACTGTTCTCCAGTTCGGGAAAGTAGCGGATGATACATTCACCATGGATTATAGG
CAGCCCTTGTCAGCTTTTCTTGCTTTTGCCATCTGCCTCACAAGCTTTGGTACAAAACTG
GCTTGTGAGTGA
>EDWA@DN10449_c0_g2_i2
TTTAAAATCTATGATAGTCAGCCACCACACAGTGGTGCAAAGCCCTCGAGCAGCAGATCA
AGTCGCAGATTTGCTAGCAAGCAAATCTGCCCCCAAGTTCCAGCTGGCAATTTTGAAGTC
GGGCAAGTGTCTTACAAGTTCAATCTGTTGAAATCAAGAGGTCCCAGGAGGATGGTTTGC
TCGATACAGTGTCCTTTTCTAGAAGATATGGTTGATGACAAGCATCTAGATAACACGAAG
ATGAAAATGCCAGAACATGCTGCATCCGGTCATACAACTTTGAGGAATAAGGCTCCAAGA
TGGCATGAACATTTACAGTGCTGGTGCTTGAATTTCCACGGTAGGGTAACCGTAGCATCT
GTGAAAAACTTTCAGCTGGCTGCAACTGTGGAGCAGAGCCAATCGGGAGGGAAAGAAGAG
GAAGAAACTGTTCTCCAGTTCGGTAAGGTAGGCGATGATACATTCACGATGGATTATAGG
CAGCCCTTGTCAGCTTTTCTTGCTTTTGCCATCTGCCTCACAAGCTTTGGTACAAAACTG
GCTTGTGAGTGA
>EDWA@DN10449_c0_g3_i1
TTTACGATCTATGATAGTCAGCCGCCACACAGTGGTGCCAAGCCTTCGAGCGGTAGATCA
AGTCGCAGATTTGCAAGTAAGCGAATCAGCCCCCAAGTTCCAGCTGGCAATTTTGAGGTG
GGAAAAGTGTCTTACAAGTTCAATCTCTTGAAATCAAGAGGTCCGAGGAGGATGTTCTGC
TCTGTGAAATGCCCATTGCCAGAAGAAAGGACCACCAACAAGCATTTAGATGAGTCCGAA
GCGAAAATGCCTGAGAATTCTGTACCAGGCCATGCAATTTTGAAGAACAAAACTCCAAGA
TGGCATGAACATTTACAGTGCTGGTGTTTGAATTTCCATGGCCGGGTAACGGTAGCATCT
GTGAAAAACTTTCAGCTGGCTGCGACCGTGGACCCAAGCCAACCGGGAGGGAAAGGAGAC
GGGGAAACGGTTCTCCTTCAGTTTGGGAAAGTTGGGGATGATACATTCACCATGGATTAT
AGGCAGCCCTTGTCAGCCTTCCTTGCATTTTCCATATGCCTAACAAGCTTTGGTACAAAA
TTGGCTTGCGAATGA
>EDWA@DN1044_c0_g1_i14
ATGGATGAGTTTGAGAAATCACCCGTGGGGGAAGACACTGAAATGGACGGGAGTGATACT
GTTGAAAACCCTAAAACCAGTCGGAAATCCAGCAGCGATTCGGAGTCGAGCGATTCAGAA
GATGAAGCCAATCAGAAGGAGCAACTCTTAACCCTAGAATACGAGCTCTCCACCAATCCT
TCCAACTACGATGCTCATGTCCAGTACATAAAGCTTTTGAGGAGAAGTGGTGAAATAGAG
AAGCTACGGGAAGCAAGGGAAAACATGAATACATTGTTTCCACTGAGTCCTGAAATGTGG
ATAGAATGGGCCAAAGACGAAGCTTCTCTTTCGAATGATTCCAATTTCGAGTCAGTCGAG
AAGCTTTACGAGAGAGGCATCTCTGAGTATTTGTCTATCCCCCTTTGGTGTGAGTACCTA
AATTATGTGCAAGAACATGATCCAAAAGTGCGTGATTGTTCTGCCGATGGGATTTCAAAG
GCAAGAAATCTGTTTGAACGGGCTGTTACAGCCGCTGCTCTGCATGTTTCTCAAGGCTCT
CTAATATGGGATGCATATACCCAATTTGAGCAAGCTATTTTACTACCTATTGACCAATCT
CACATCCAGGCTAAAGAGAAACAGGTCCAGCGCATACGGAGTGTATTCCATCGTTACTTG
TCTATTCCCCATGCTAACTTGAAGTCTACTCTTCTAGCCTACAAGGCGTGGGAGGTGGAG
CAAGGAAATTCTCTTGATGCTGAATCCGGCAATGTTTTAGGGATTTCTTCCCATGTTGCT
TCAGCTTACCAGAAAGCAGAGGAGATGTACAAGGCCCGTGCACATCTTGAAGAACAGATT
TCTAGACAGGATGCTTCTGAGTCTGAAAGATTCCAACATTACATGAGCTACTTAGATTTT
GAAAAATCCTTTGGTGACCCAACCCGAGTTCAGATTCTGTATGAACGTTCCATAACTGAC
TTTCCTGTATCAAGTGATCTCTGGCTTCATTATACTCGCTATCTTGATAAAACCTTGAAG
GCGGGAAGTGTTGTGAAGGATGTTTACTCCAGGGCTACAAGAAGCTGTCCCTGGGTTGGA
GAACTTTGGGTTCGATATTTGCTGTGTTTGGAGCGTGGCCTTGCTTCTGAGAAAGATATA
TCTGCCGCATTTGAGAAGTCCCTCAAATGTACATTTTCAACCCTTGAAGAGTACCTTGAT
TTGTTTCTCACCCGAGTAGATGGCTTGAGGCGTAGAATTTCATCAGCTAGTGGAGATGAT
GTGTTGAACTATTCAATGATTAGGGAATCTTTTCAGCAAGCAGCAGATTATTTGTCACCA
CACATGAAGAACACTGGTGGTTTATTGCGTTTGCATGCTTATTGGGCCCATTTAGAGCTG
AAATTGGGAAATGATTTAAACGCAGCTCGCGGTGTTTGGGAGAACTTGCTTAAAAGCTGT
GGTTCAATGTTGGAAGCATGGCAAAGTTATATAGCAATGGAAATCGAGTTAGATCATATA
AATGAAGCCAGGGCCATATATAAGAGATGCTACAGCAAAAGATTTAGTGGAACAGGTTCA
GAGGACATCTGCCATTCTTGGTTGCGCTTTGAGAGGGAATTTGGAACACTAGAAGACCTC
AACCATGCTGAGCAAAAGGTTACTCCTCGTCTTGAGGAGCTGCAGTTGTTTAGGTTACAG
CAGGAATCTAAATGTTTTACTGGAGCCACAGATCAAAGAGAGCAGACCCTTAAGAACACG
GCTCGTGAGAAGAGGAAATCAAGCTCAAGTGCAATAGATGATCAGTCTCCAGCAAAGCGG
CAAAAACATACTTCTCAAGACAAGAAATTGCATGAGAAAGAGAAAACACAAGGGCTGAAC
TTAACTGAAGTAAATGACGGGAAAGAGAAAAAAGGCAAGGTTGTGGAACAAGTAAATGAG
AAGCAGATGAAAGACACTAATCCTACTAAACCCAGGTTATATACGGATCAGTGCACTGTA
TTTGTATCAAATCTGAGCTTTACGGCAAAAGATGAAGATTTACATCAATTCTTTAGCGAT
GTTGGTGGGGTGACTGCAATTCGAATTCTGCTCGATAAGTTCACTGGAAAATCAAGGGGA
CTGGCATATGTGGATTTTGAGGATGATGAACACCTTGCTGCAGCTGTAGCAAAGAATAAG
CAAATGTTGCATGGAAAGAAGTTGAGTATTGCACGGTCAAATCCAAAGCAACGCAAGAGA
GAATCTTTTTCTCGTACTGCACCTGGTGAAGATGCTAGCAATCAAAGTGGAAAGCATGGG
AGTTCTGTATCTAAAGAATCTGGTGAAAACTCAAAGGGATCGAGAGCACCTCATGTACAA
CAATCCACGGGTCGTAAGCGTGATGAGAACATCCAGCTCAAGGGGAAGAACACATTTGCA
GTGCCAAGAAATGTTAAACCACTTGGATGGGATGCTAACAAACCAGGAACCAGGACAGTG
GACGATGAGAAGCCAAAATCAAATGATGAGTTCAGAAAAATGTTTATGAAAAGCTGA
>EDWA@DN1044_c0_g1_i4
ATGGATGAGTTTGAGAAATCACCCGTGGGGGAAGACACTGAAATGGACGGGAGTGATACT
GTTGAAAACCCTAAAACCAGTCGGAAATCCAGCAGCGATTCGGAGTCGAGCGATTCAGAA
GATGAAGCCAATCAGAAGGAGCAACTCTTAACCCTAGAATACGAGCTCTCCACCAATCCT
TCCAACTACGATGCTCATGTCCAGTACATAAAGCTTTTGAGGAGAAGTGGTGAAATAGAG
AAGCTACGGGAAGCAAGGGAAAACATGAATACATTGTTTCCACTGAGTCCTGAAATGTGG
ATAGAATGGGCCAAAGACGAAGCTTCTCTTTCGAATGATTCCAATTTCGAGTCAGTCGAG
AAGCTTTACGAGAGAGGCATCTCTGAGTATTTGTCTATCCCCCTTTGGTGTGAGTACCTA
AATTATGTGCAAGAACATGATCCAAAAGTGCGTGATTGTTCTGCCGATGGGATTTCAAAG
GCAAGAAATCTGTTTGAACGGGCTGTTACAGCCGCTGCTCTGCATGTTTCTCAAGGCTCT
CTAATATGGGATGCATATACCCAATTTGAGCAAGCTATTTTACTACCTATTGACCAATCT
CACATCCAGGCTAAAGAGAAACAGGTCCAGCGCATACGGAGTGTATTCCATCGTTACTTG
TCTATTCCCCATGCTAACTTGAAGTCTACTCTTCTAGCCTACAAGGCGTGGGAGGTGGAG
CAAGGAAATTCTCTTGATGCTGAATCCGGCAATGTTTTAGGGATTTCTTCCCATGTTGCT
TCAGCTTACCAGAAAGCAGAGGAGATGTACAAGGCCCGTGCACATCTTGAAGAACAGATT
TCTAGACAGGATGCTTCTGAGTCTGAAAGATTCCAACATTACATGAGCTACTTAGATTTT
GAAAAATCCTTTGGTGACCCAACCCGAGTTCAGATTCTGTATGAACGTTCCATAACTGAC
TTTCCTGTATCAAGTGATCTCTGGCTTCATTATACTCGCTATCTTGATAAAACCTTGAAG
GCGGGAAGTGTTGTGAAGGATGTTTACTCCAGGGCTACAAGAAGCTGTCCCTGGGTTGGA
GAACTTTGGGTTCGATATTTGCTGTGTTTGGAGCGTGGCCTTGCTTCTGAGAAAGATATA
TCTGCCGCATTTGAGAAGTCCCTCAAATGTACATTTTCAACCCTTGAAGAGTACCTTGAT
TTGTTTCTCACCCGAGTAGATGGCTTGAGGCGTAGAATTTCATCAGCTAGTGGAGATGAT
GTGTTGAACTATTCAATGATTAGGGAATCTTTTCAGCAAGCAGCAGATTATTTGTCACCA
CACATGAAGAACACTGGTGGTTTATTGCGTTTGCATGCTTATTGGGCCCGTTTAGAGCTG
AAATTGGGAAACGACTTAAATGCAGCTCGTGGTGTTTGGGAGAGCTTGCTTAAAAGCTGG
TTTGACTGTTCAGAGCTTGCTTGCATAATTCTATAG
>EDWA@DN1044_c0_g1_i6
CTCTTAACCCTAGAATACGAGCTCTCCACCAATCCTTCCAACTACGATGCTCATGTCCAG
TACATAAAGCTTTTGAGGAGAAGTGGTGAAATAGAGAAGCTACGGGAAGCAAGGGAAAAC
ATGAATACATTGTTTCCACTGAGTCCTGAAATGTGGATAGAATGGGCCAAAGACGAAGCT
TCTCTTTCGAATGATTCCAATTTCGAGTCAGTCGAGAAGCTTTACGAGAGAGGCATCTCT
GAGTATTTGTCTATCCCCCTTTGGTGTGAGTACCTAAATTATGTGCAAGAACATGATCCA
AAAGTGCGTGATTGTTCTGCCGATGGGATTTCAAAGGCAAGAAATCTGTTTGAGCGAGCT
GTTACAGCTGCTGCTCTTCATGTTTCTCAAGGCCCTCTAATATGGGATTCATATACCCAA
TTTGAGCAAGCTATTTTACTACCTATTGACCAATCTCACATCCAGGCTAAAGAGAAACAG
GTCCAGCGCATACGGAGTGTATTCCATCGTTACTTGTCTATTCCCCATGCTAACTTGAAG
TCTACTCTTCTAGCCTACAAGGCGTGGGAGGTGGAGCAAGGAAATTCTCTTGATGCTGAA
TCCGGCAATGTTTTAGGGATTTCTTCCCATGTTGCTTCAGCTTACCAGAAGGCAGAAGAG
ATGTACAATGCCCGTGCACATCTTGAAGAGCAGATTACTAGGCAGGATGTATCTGAGTCT
GAAAGATTTCAACATTACATGAGCTACTTAGATTTTGAAAAATCCTTTGGTGACCCAACC
CGAGTTCAGATTCTGTATGAACGTTCCATAACTGACTTTCCTGTATCAAGTGATCTCTGG
CTTCATTATACTCGCTATCTTGATAAAACCTTGAAGGCAGGAAATGTTGTGAAAGGTGTT
TATTCCAGGGCTACAAGAAGCTGTCCTTGGGTTGGAGAACTTTGGGTTCGATATTTGCTG
TGTTTGGAGCGTTGTCTTGCTTCTGAGAAAGAGATATCTGCTGCATTTGAGAAGTCTCTT
AAATGCACCTTTTCAACCCTTGAGGAGTACCTTGATTTGTTCATGACCCGAGTAGATGGC
TTGAGGCGTAGAATTTCATCAGCTAGTGGAGATGATGTGTTGAACTATTCAATGATTAGG
GAATCTTTTCAGCAAGCAGCAGATTACGTATCACCACACATGAAGAACACTGATGGTTTA
TTGCGTTTGCATGCTTATTGGGCCCGTTTAGAGCTGAAATTGGGAAACGACTTAAATGCA
GCTCGTGGTGTTTGGGAGAGCTTGCTTAAAAGCTGTGGTTCAATGTTGGAAGCATGGCAA
AGTTATATAGCAATGGAAATCGAGTTAGATCATATAAATGAAGCCAGGGCCATATATAAG
AGATGCTACAGCAAAAGATTTAGTGGAACAGGCTCAGAGGATATCTGCCATTCTTGGTTG
TGCTTTGAGAGGGAATTTGGAACACTAGAAGACCTCAACCATGCTGAGCAAAAGGTTACT
CCTCGTCTTGAGGAGCTGCAGTTGTTTAGGTTACAGCAGGAATCTAAATGTTTTACTGGA
GCCACAGATCAAAGAGAGCAGACCCTTAAGAACACGGCTCGTGAGAAGAGGAAATCAAGC
TCAAGTGCAATAGATGATCAGTCTCCAGCAAAGCGGCAAAAACATACTTCTCAAGACAAG
AAATTGCATGAGAAAGAGAAAACACAAGGGCTGAACTTAACTGAAGTAAATGACGGGAAA
GAGAAAAAAGGCAAGGTTGTGGAACAAGTAAATGAGAAGCAGATGAAAGACACTAATCCT
ACTAAACCCAGGTTATATACGGATCAGTGCACTGTATTTGTATCAAATCTGAGCTTTACG
GCAAAAGATGAAGATTTACATCAATTCTTTAGCGATGTTGGTGGGGTGACTGCAATTCGA
ATTCTGCTCGATAAGTTCACTGGAAAATCAAGGGGACTGGCATATGTGGATTTTGAGGAT
GATGAACACCTTGCTGCAGCTGTAGCGAAGAATAAGCAAATGTTGCTTGGAAAGAAGTTG
AGTATAGCACGGTCAAATCCAAATCAACGCAAGAGAGAATCTTTTTCTAGTACTGCACCT
GGAGAAGATGCTAGCAACCAAAGTGGAAGGCATGGGAGTTCTGTATCTAAAGAATCTGGT
GAAAACTCACAGGGATCTAGAGCATCTCGTGCACCACAATCCACTGGCCGTAAGCGTGAC
GAGCACATCCAGCTCAAGGGGAAGAACACATTTGCTGTGCCAAGAAATGTTAAAGCACTT
GGATGGACTGCTAACAAAGCAGGAACCAGGACAGAGGAAGATGAGAAGCCAAAATCAAAT
GACGAGTTCAGAAAAATGTTTATGAAAAGCTGA
>EDWA@DN1044_c0_g1_i8
TGGGTTGGAGAACTTTGGGTTCGATATTTGCTGTGTTTGGAGCGTGGCCTTGCTTCTGAG
AAAGATATATCTGCCGCATTTGAGAAGTCCCTCAAATGTACATTTTCAACCCTTGAAGAG
TACCTTGATTTGTTTCTCACCCGAGTAGATGGCTTGAGGCGTAGAATTTCATCAGCTAGT
GGAGATGATGTGTTGAACTATTCAATGATTAGGGAATCTTTTCAGCAAGCAGCAGATTAT
TTGTCACCACACATGAAGAACACTGGTGGTTTATTGCGTTTGCATGCTTATTGGGCCCAT
TTAGAGCTGAAATTGGGAAATGATTTAAACGCAGCTCGCGGTGTTTGGGAGAACTTGCTT
AAAAGCTGTGGTTCAATGTTGGAAGCATGGCAAAGTTATATAGCAATGGAAATCGAGTTA
GATCATATAAATGAAGCCAGGGCCATATATAAGAGATGCTACAGCAAAAGATTTAGTGGA
ACAGGTTCAGAGGACATCTGCCATTCTTGGTTGCGCTTTGAGAGGGAATTTGGAACACTA
GAAGACCTCAACCATGCTGAGCAAAAGGTTACTCCTCGTCTTGAGGAGCTGCAATTGTTT
AGGTTGCAGCAGGAATCTAAATGTTTAACTGGAGCAACAGATCAAAGAGTGCAGACCCTT
AAGAACACGGCTCGTGAGAAGAGGAAATCAAGTTCAAGTGCAATTGATAATCAGTCTCCA
CCAAAGCAGCAAAAATATACTTCTCAAAATAAGAAACCGCACGCGAAAGAGAACACACAA
GGGCTGAACTTAGCTGAAGTAAATGACGGGGAGGAGAAAAAAGGCAAGGTTGAGGAACAA
GTAAATGAGAAGCAGATGAAAGACTCTAAACCTGCTAAATCTAGGTTATATACAGATCAG
TGCACTGCATTTGTATCAAATATGAACATTACGACAAAAGATGAAGATCTACATCAATTC
TTTAGTGATGTTGGTGGGGTCACTGCAATTCGTATTCTGCTGGACAAATTCACTGGAAAA
TCAAGGGGACTGGCATATGTGGATTTTGAGGATGATGAACACCTTGCTGCAGCTGTAGCA
AAGAATAAGCAAATGTTGCATGGAAAGAAGTTGAGTATTGCACGGTCAAATCCAAAGCAA
CGCAAGAGAGAATCTTTTTCTCGTACTGCACCTGGTGAAGATGCTAGCAATCAAAGTGGA
AAGCATGGGAGTTCTGTATCTAAAGAATCTGGTGAAAACTCAAAGGGATCGAGAGCACCT
CATGTACAACAATCCACGGGTCGTAAGCGTGATGAGAACATCCAGCTCAAGGGGAAGAAC
ACATTTGCAGTGCCAAGAAATGTTAAACCACTTGGATGGGATGCTAACAAACCAGGAACC
AGGACAGTGGACGATGAGAAGCCAAAATCAAATGATGAGTTCAGAAAAATGTTTATGAAA
AGCTGA
>EDWA@DN1044_c0_g1_i9
ATGGATGAGTTTGAGAAATCACCCGTGGGGGAAGACACTGAAATGGACGGGAGTGATACT
GTTGAAAACCCTAAAACCAGTCGGAAATCCAGCAGCGATTCGGAGTCAAGCGATTCAGAG
GATGAAGCAGATCAGAAAGAGCAGCTCTTAACCCTAGAATACGAGCTCTCCACCAATCCT
TCCAACTACGATGCTCATGTCCAGTACATAAAGCTTTTGAGGAGAAGTGGTGAAATAGAG
AAGCTACGGGAAGCAAGGGAAAACATGAATACATTGTTTCCACTGAGTCCTGAAATGTGG
ATAGAATGGGCCAAAGACGAAGCTTCTCTTTCGAATGATTCCAATTTCGAGTCAGTCGAG
AAGCTTTACGAGAGAGGCATCTCTGAGTATCTGTCTATTCCCCTTTGGTGTGAGTATCTA
AATTACGTGCAAGAACATGATCCAAAAGTGCGTGATTGTTCTGCCGATGGGATTTCAAAG
GCAAGAAATCTGTTTGAGCGAGCTGTTACAGCTGCTGCTCTTCATGTTTCTCAAGGCCCT
CTAATATGGGATTCATATACCCAATTTGAGCAAGCTATTTTACTACCTATTGACCAATCT
CACATCCAGGCTAAAGAGAAACAGGTCCAGCGCATACGGAGTGTATTCCATCGTTACTTG
TCTATTCCCCATGCTAACTTGAAGTCTACTCTTCTAGCCTACAAGGCGTGGGAGGTGGAG
CAAGGAAATTCTCTTGATGCTGAATCCGGCAATGTTTTAGGGATTTCTTCCCATGTTGCT
TCAGCTTACCAGAAGGCAGAAGAGATGTACAATGCCCGTGCACATCTTGAAGAGCAGATT
ACTAGGCAGGATGTATCTGAGTCTGAAAGATTTCAACATTACATGAGCTACTTAGATTTT
GAAAAATCCTTTGGTGACCCAACCCGAGTTCAGATTCTGTATGAACGTTCCATAACTGAC
TTTCCTGTATCAAGTGATCTCTGGCTTCATTATACTCGCTATCTTGATAAAACCTTGAAG
GCAGGAAATGTTGTGAAAGGTGTTTATTCCAGGGCTACAAGAAGCTGTCCTTGGGTTGGA
GAACTTTGGGTTCGATATTTGCTGTGTTTGGAGCGTTGTCTTGCTTCTGAGAAAGAGATA
TCTGCTGCATTTGAGAAGTCTCTTAAATGCACCTTTTCAACCCTTGAGGAGTACCTTGAT
TTGTTCATGACCCGAGTAGATGGCTTGAGGCGTAGAATTTCATCAGCTAGTGGAGATGAT
GTGTTGAACTATTCAATGATTAGGGAATCTTTTCAGCAAGCAGCAGATTACGTATCACCA
CACATGAAGAACACTGATGGTTTATTGCGTTTGCATGCTTATTGGGCCCGTTTAGAGCTG
AAATTGGGAAACGACTTAAATGCAGCTCGTGGTGTTTGGGAGAGCTTGCTTAAAAGCTGT
GGTTCAATGTTGGAAGCATGGCAAAGTTATATAGCAATGGAAATCGAGTTAGATCATATA
AATGAAGCCAGGGCCATATATAAGAGATGCTACAGCAAAAGATTTAGTGGAACAGGCTCA
GAGGATATCTGCCATTCTTGGTTGTGCTTTGAGAGGGAATTTGGAACACTAGAAGACCTC
AACCATGCTGAGCAAAAGGTTACTCCTCGTCTTGAGGAGCTGCAGTTGTTTAGGTTACAG
CAGGAATCTAAATGTTTTACTGGAGCCACAGATCAAAGAGAGCAGACCCTTAAGAACACG
GCTCGTGAGAAGAGGAAATCAAGCTCAAGTGCAATAGATGATCAGTCTCCAGCAAAGCGG
CAAAAACATACTTCTCAAGACAAGAAATTGCATGAGAAAGAGAAAACACAAGGGCTGAAC
TTAACTGAAGTAAATGACGGGAAAGAGAAAAAAGGCAAGGTTGTGGAACAAGTAAATGAG
AAGCAGATGAAAGACACTAATCCTACTAAACCCAGGTTATATACGGATCAGTGCACTGTA
TTTGTATCAAATCTGAGCTTTACGGCAAAAGATGAAGATTTACATCAATTCTTTAGCGAT
GTTGGTGGGGTGACTGCAATTCGAATTCTGCTCGATAAGTTCACTGGAAAATCAAGGGGA
CTGGCATATGTGGATTTTGAGGATGATGAACACCTTGCTGCAGCTGTAGCAAAGAATAAG
CAAATGTTGCATGGAAAGAAGTTGAGTATTGCACGGTCAAATCCAAAGCAACGCAAGAGA
GAATCTTTTTCTCGTACTGCACCTGGTGAAGATGCTAGCAATCAAAGTGGAAAGCATGGG
AGTTCTGTATCTAAAGAATCTGGTGAAAACTCAAAGGGATCGAGAGCACCTCATGTACAA
CAATCCACGGGTCGTAAGCGTGATGAGAACATCCAGCTCAAGGGGAAGAACACATTTGCA
GTGCCAAGAAATGTTAAACCACTTGGATGGGATGCTAACAAACCAGGAACCAGGACAGTG
GACGATGAGAAGCCAAAATCAAATGATGAGTTCAGAAAAATGTTTATGAAAAGCTGA
>EDWA@DN10450_c0_g2_i1
AGGAGGGGTCCTAACGATGCTGGAGGCAAGCCTGTTGGCAATAACATTCAAACTGGTGGG
AATTATCAAGGTGGGGATGCTAATAGAGGTTATGGGAGAGGGAACATGGGAAGAGGCAAT
GCGCAGGGCATGGGAAATAGAGGGCCAGTTGGTCCTAGGAACAGGGCTGGTGGGATGGGT
GGTAGAGGCATCATGGGAAATGGTTTCGGACAGGGTATTGGTGCAGCGCCACCTCTCATG
CATCCACAGTCTATGATGGGTCCAGGTTTTGGCCCTGCTTTTGGTGGAGCTATGGGAAGA
ATGGGGGGTTATGGAGGCTTTCCTGGTGCTCTAGCACCTCCATTTTCTGGGATTTTAAAT
TCGTACCCTCCTGTTGGAGGT
>EDWA@DN10453_c0_g1_i5
ATGGGAACCGGCAAAACCAGCTTGGTATTAAGATTTGTGAAAGGCCAGTTTTTGGATCAC
CAGGAACCAACAATTGGAGCAGCCTTTTTCACTCAGATATTATCAGTAAGTGAAGCCACT
GTAAAATTTGACATTTGGGATACAGCGGGACAAGAAAGATACCATAGTTTAGCTCCGATG
TACTATCGAGGTGCGGCTGCAGCCGTTGTCGTTTATGACATCTCAAGCCTGGATACCTTT
GAACGAGCAAAGAAGTGGGTTCAAGAACTGCAAAAACAAGGAAATCCGAATCCAGTGATG
GCTCTGGTGGCAAACAAGTCGGACTTGGACTCAAAGAGAGAGGTTCAAATTCAGGATGCA
GAAGAATTTGCACAAGAGAATGGAATGTTTTTCATGGAAACATCTGCAAAAACTGCACAT
AATGTCAACGAGCTCTTTTATGAAATAGCAAAGAAGTTGGCAAGAGCTTACTCTTCCAAG
CAGTCACAGGTAAATCTAAGAAATGAAACACAGGAAAGGAGATTTTGTTGCATAGGTTGA
>EDWA@DN10455_c0_g1_i1
ATGGCTTCAGATCCAAAGGTGCACACTTTCGAGGAGGTTGCAACCCACAACAAAACCAAA
GATTGTTGGCTCATTATTTCTGGGAAGGTGTATGATGTAACTCCATTCATGGAAGATCAT
CCCGGAGGTGATGAAGTTTTGCTGTCAGCCACGGGCAAGGATGCCACAAATGATTTTGAA
GATGTGGGTCACAGTGATTCTGCAAGAGACATGATGGAAAAATACTACATAGGCGAGATT
GATTCGAAAACTGTCCCGGCAAAGCGCACCTACATTCCACCACAGCAAGCAACATACAAT
CCTGATAAGACCCCCGAGTTTGTCATTAAGATCCTACAATTTCTCGTCCCCCTCTTGATT
CTGGGCTTGGCCATTGCGGTACGTCACTACACTAAGAAAGAGTAG
>EDWA@DN10455_c0_g1_i2
ATGGCTTCAGATCCAAAGGTGCACACTTTCGAGGAGGTTGCAACCCACAACAAAACCAAA
GATTGTTGGCTCATTATTTCTGGGAAGGTGTATGATGTAACTCCATTCATGGAAGATCAT
CCCGGAGGTGACGAAGTTTTGCTGTCAGCAACCGGGAAGGATGCCACAAATGACTTTGAA
GATGTGGGTCACAGTGATTCTGCAAGAGACATGATGGAAAAATACTACATAGGCGAGATT
GATTCGAAAACCGTCCCAGCAAAACGCACCTACATTCCTCCACAGCAAGCGGCTAACAAT
CCCGACAAGACCCCCGAGTTTGTCATTAAGATCCTACAATTTCTCGTTCCCCTCTTGATT
CTGGGCTTGGCTATTGCGGTGCGCCACTACACGAAGAAAGAGTAG
>EDWA@DN10456_c0_g1_i1
GAATCACTGAATTCTTGGATTTTAGAAGCTTCAGGGCTTCCAATAATTCAGATGATGGAA
TGCATTAGGAGGCAGCTTATGACTTGGTTCAATGAACGGCGAGAGATAAGTATGCAGTGG
GCATCAATTCTTGTGCCTTCTGCTGAAAGGCGTGTCACAGAAGCCCTTGATCATGCACGC
ACATATCAAGTGCTTCGTGCGAATGAAGCTGAATTCGAAGTTATATCTCGTGAAGGGACA
AATATCGTGGACATTCGGAACCGCTGTTGCCTTTGTCGTGGCTGGCAGTTGTACGGTTTG
CCCTGTGCCCACGCTGTGGCAGCACTTCTTTCTTGCAGGCAGAATGTTCATCGGTTTACC
GAGAGCTGTTTCACTGTAGCAACATATCGGAAGGCATATTCGCAAACC
>EDWA@DN10457_c0_g1_i3
ATGGAGGGAATCGCCTTTTCGCCATCAAAAAATTTCAATTTCTTCTCCAAATTCCATGCC
AATCAAACACCCCTTCCCATCAAAACCCTAACCCCATTCCGGTTCTTCAACCAGAACCAA
CCCCTTCTCTCGTTTTCCCTCAACTCGACTAATAAATCCACCCAAACCCCAATAACCCAA
CCCCCACCTCTAGTCGTAGTTGGCTCAGCAAATGCCGATATCTATGTGGAAATCGACAGA
TTGCCCGCCGAAGGAGAGACCATCTCAGCCAAAAATGGCCAAACTCTTGCAGGGGGCAAA
GGGGCCAACCAGGCCACCTGTGGTGCTAAACTTTCCTACCCAACATATTTTGTCGGGCAA
GTAGGGGATGATGCGCATGGGAAATTGATTACTCAGGCATTGGGAAACGGTGGGGTCCGT
TTGGAGTATTTGAAGAGTTTGGGTGGTGGTGTGCCTACTGGTCATGCGGTGGTGATGTTG
CAGTCTGATGGGCAGAATTCGATCATCATTGTTGGTGGCGCTAATATGAGTTCTTGGCCT
GACAAGTTGTCTGATCAGGACTTGGATGTTGTTAAGAAGGCTGGCGTTGTTTTGCTTCAG
AGGGAAATTCCTGATTGTGTTAACATTCAAGTTGCTAAGCGGCATTGGTAG
>EDWA@DN10459_c0_g1_i2
ATGTTTGATGCAGGGATTACTTCTTGTTTGGAATATTTGGAAGCTGTCCCCTGGTCCGAG
GATGAAGAGGAAAAGGTTGTATCTCATCTCAGCCAACTCGAGCTTCATGGCTCGATTCCG
GAAGTTCTTCAGAGAGTATCATCTGATTCTGAGCCATCTACTTCCGCAAGATCGGATGGC
ATCCTTATGAACCTTCTCGGCGGTGTTCTTCAGGCCAAGGATGATAAAGCGCGTCGAGAA
ATGAAAATACTTATTTCACGGCTGCTTAGAGAAGATTCGGTGGATGATGACAATCGGTTC
GATGTCTCGAAAGATACCCTTTATCATCTCTGTCACAGATGTTTTAGCGCTCTAGTTCTC
TGCTTATCTGAAGCTATAGGAACCGACGGTAGTAAGCGAGACCGAGGAGTTTTAATGGCT
GAAATAGCTCGAGAAGCCGACAATTTGCAGTGGATTGTTGATATTCTAATCGAAAAGAGA
ATGGCGAATGACTTTGTGAAACTGTGGGCGGATCAGAGGGAACTTGCAGAGCTTCATTCG
AAGATCCCTACCATGTACCGGCATGAAATCAGTAGAATCACTGCTCAGCTCTGTATTGCA
ATAGGTAGGGGAAACATCTTGGTTCCGAAAGAGAGCCGGTTCTTGCTGCTGTCGACATGG
CTGGACGCACTGTACGAAGATTTCGGGTGGATGAGAAGGGCTTATAAATCAGTAGACAAG
AAACTAGTCGAAGATGGGCTGAGTCGGACGATTCTTACGCTGTCATTGCGGCAACAACAG
GTTATTTTGCTGAATTGGTTCGACCGGTATCTGAATAAAGGAGACGACTGTCCCAATATC
CAGAGAGCATTCGAAGTTTGGTGGAGAAGAGCTTTCATTAGACAATACACGGATGTGGAA
GATGGTTCACAGTTGCAAATAACTGTCTGCAGTTATCCAACCTGA
>EDWA@DN1045_c0_g1_i1
ATGAGAAATTTACGGTTTTTTCCCTCTCATTTAGCTCGATTCCATAAAACCCTTCTTCCA
AATCCAAGCATTTCGTCTTCCATCCAATCTTCAAGCAACATTAACCTCACTTCAACGCGA
AATTATACCACCCCACCACAAGAATCCGCCAAGCAAGCACCTTCCGAACAAGTCTCCAAA
ATCGTAGATGAACTCTCCGGTTTAACTCTGCTCGAAGTGATGGACTTGACCGAGGTCCTC
CGCCAAAAACTGGGTGTTAAAGAGATGCCGATAATGGCAGTGATGATGCCCGGGATGGGA
TTCGGCGGGGCCATGAGAGGAGCCGGGAAAGGTGGGGCCGCCGGGGCTGGGAAAGGGGAA
GAGAAGAAGGAGGAAAAGACGGCTTTCGATGTGAAGCTCGAAGGGTTCGATGCGGCGGCT
AAAATCAAGGTTATTAAGGAAGTTAGAGGGTTTACTGATTTGGGGTTGAAAGAAGCTAAA
GATTTGGTGGAAAAGGCGCCTACTTTGTTGAAGAAAGGGGTTACTAAAGAGGAGGCTGAG
AAGATTATTCAGAAGATGAAAGATGTCGGAGCTAAAGTCTCCATGGAGTGA
>EDWA@DN10460_c0_g1_i2
GTGAACCTGTTGAGTAAGTGGAAGGAATCGGAATATTCAGGCGGTCAGTTCATTCCTGTT
GGTGGTCTAGCATACTATGTTACTGCACCTGCAAGCTTGGCAGACATGGCAGCAAATCCC
TTCCATGCTCTATTTTATCTTGTGTTCATGCTTTCAGCATGTGCCTTGTTTTCAAAAACT
TGGATTGAAGTTTCTGGTTCTTCTGCCAAAGACGTGGCTAAGCAGCTCAAGGAACAACAA
ATGGTGATGCCTGGACATAGAGATTCAAATCTGCAGAAGGAGCTGAACCGTTACATACCA
ACCGCAGCTGCATTTGGCGGAATGTGCATTGGTGCATTAACTGTCCTAGCCGACTTCATG
GGAGCAATCGGTTCGGGCACCGGAATATTGCTTGCGGTGACAATCATATATCAGTACTTT
GAAACCTTTGAGAAGGAGAGAGCCAGTGAACTTGGCTTCTTCGGACTCTGA
>EDWA@DN10461_c0_g1_i1
ATGGTTAAGTCATTGCAGCAGTCCTTGATGCTTGATGAGAGTAGTAGGAGGACTTCTTTT
GATGCCAATTGTGTAAATGAGGCCTCTTGTGATCTCACTGCATCCGATACGGATAGCGTG
TCGTCCGGGAGCACTAATTCTGGAATGCAGGAATGTGGAGGAAATGTGATTTCCAATGGG
AGGAGTGCTTCTCGGAGTGTTCTTGCCTCTGCGAGGTTTTGGCAGGAAACGAATAGCCGG
TTAAGGCGGTTGCAGGATTCAGGTTCACCTTTGTTTACCAGCCCTGAGCCTAGAATTGGT
GCAATGGCTTCTCCGAGGACAATGGCTTCACCTAATAGGGGAGGCGCAAGGTCTGCTTCT
CCTAGTAAGCTTTGGACATCTTCGGCCTCCTCTGCGTTGAGGGGGCTAAGTCCTGCTCGT
GTGAGAAATGCAGTTGGTGGTCAGATGATTGGTGATTCTGTTAATACCCCTACGATTCTT
AGCTTTTCCGTTGATATTCGTAGAGGAAAGGTAGGGGAGGATCGAATTGTTGATGCACAC
ACGTTGAGGCTTCTTTATAACCGTTACTTGCAATGGAGATTTGCAAATGCAAGGGCAGAG
GCCGTTTTCATGGTGCAGGAACTCCGTGCGGAGAAAGATCTGTGGAATGCATGGGTAACA
ACATCAGAATTGCAGTATTCTGTCACTCTCAAGAGGATCAAGTTGCTATTACTGAGGCAA
AAATTGAAATTGACTTCCATCCTGAAGCGACAAATATCTCATTTAGAAGCATGGGCCCTG
CTCGACGGAGACCACACCAGCTCTTTGCTCGGAGCAATTGAAGCTTTAAAGGCCAGCACG
CTTCGTCTTCCAATTGTTGGAAAAGCAATAGTAGATATCCAGAACCTGAAGGATGCTGTC
AGTTCAGCGGTCGATGTGATGCACGCAATGGCATCCTCAATATGCTCACTGTCATCAAAG
GTGAAGGAGATGAATTCTTTGGTTAATGAGCTTGCAAGTGTGGCCGCAAACGAAAGGGTT
TTGCTCGAACAATGTAAAGATCATTTGTCCATGTTAGCTGCCATTCAGGTTAACGACTGT
AGCTTGAGGTCCCATATACTACAACTAAATCGTGTACCCACTACCGGCTGCCTGACAACA
CAGGTCTAG
>EDWA@DN10461_c0_g1_i2
ATGTTGATTACTTCAAGGAGAAGCTTATCCGTTTCGTTTCAAGGTGAGGCCTTTTCACTT
CCCTTTAGTAAGATAAAAGCTCAAGAGGGTTCCAATTTGACTAGGACAGCTGTTCCTGAA
AGGTGTAGAGCTAGCCCTGTGAGAGATCATGGGGAGAATTCGAAGCCGGTGGATCCGGGC
AAAACCCGGAACGGGAATTCAGGTTCGAATCCGTTGTCTAGTAGTTTGAATTATGGCATT
GATAGGAAGGCGTTTCGATCTCATGCAATGCTTGATGATAGTAGTAGCAGGAGAGTTTCT
TTTGATGGTCCTAGTGCTAGGAGGTTGAGTTTGGATTTTGGAGGTGCTGCCGAGATGTTA
AAAGAAGATGATAAGCCTAAGCCGAATGCCGTCTCTTGCGATCTCACTGCATCCGATACG
GATAGTGTGTCCTCTGGGAGCACCAATTCTGGTATGCAAGAATGTGTAGCAAGTGGTCTT
CTGAAAGGGAGGAGTTTACCCCTGAATATTGGAGTGTCTGCGAGGTTTTGGCAGGAAACT
AACAGCAGGCTAAGGCGGTTGCAGGACCCGAGTTCGCCTTTTTGTGCAAGCACTGGCTCT
AGAATTGGTGGTTCAGCCAAGTTTAGTCAGTCAAAAAGGTTTTCTAGTGATGGTGCTATG
CCTTCTTTGTGGACAAGACCTGCTTCTCCCAGCAAGCTTTGGACACCTTCAGCTTCATCA
ACCTCGAGGGGGTTAAGTTCTGCTCGGGTGAGAAATGCAGTTGGTGGTCAGATGATTGGT
AATTCTATCAATACTCCTTTGAATCTGAGCTTTTCTGTTGATATTTGGAGAGGAAAGAAC
GGGGAGGATCGGATAGTTGATGCTCGTGTTTTGAGGCTTCTTTATAACCGGTACTTGCAA
TGGAGATTCGCAAACGCAAAGGCAGATGCCACATTCATGACTCAGAAGCTGAGTGCAGAG
AAATATCTGTGGAGTGCTCGGATGACAACATCAGATCTGCGGCACTCGGTCACGCTAAAG
AGAATCAAGTTGCTATTGCTGAGGCAAAAATTGAAATTGACTTCCATCCTGAAGGGACAA
ATAGCTCATTTAGAGGCGTGGACGCTCCTCGAAAGAGACCACTCTAGTTCTTTGCCAGGA
GTGACTGAAGCTTTGAAGGCAAGTACTCTTCGTCTTCCGATTGTCGGAATAGCAATAGCA
GATATCCAAGATCTGAAGAATGCTGTTAGTTCAGCAGGCGATGTGATGCAGGCAATCACA
TCTTCAATTTGCGCACTATCATCGAAGGTTGAGGAAATGAATTCTTTAGTGGCCAAACTC
GCGAGTGAGACCACGAAAGAAAGGGTTTTACTCGAACAATGTAAAGACTATCTGTCCGCA
TTAGCGGCCCTTCAGGTTAAAGACTGTAGCTTGAGGACACATATAATACAACTAAATCAT
GCATCAAACTGA
>EDWA@DN10461_c0_g1_i4
ATGTTGATTACTTCAAGGAGAAGCTTATCCGTTTCATTTCAAGGTGAAGCATTTCACTTA
CCATTAACCCAGAAAGAGAATTCGGGTTCGAATCCGTTGTCTAGGAGTTTGGATTATGGC
GGTGATCCGAAGGTGTTTCGAACTCGATCTGGTGTGATGGTGGTTAAGTCATTGCAAGGA
TCACTGGTGCTTGATGAGAGTAGAAGTAGGAGGGTTTCTTTTGATGGTCATAGTGCTAGA
AGGTTGAGTTTGGATTTTGGAAGTGCTGCTGAGATGTTCAAAGAAGCTAATAAGCAAAAG
CCAAATGTGGTCTCTTGCGATCTCGCGCCGTCCGATACGGATAGTGTGTCTTCTGGGAGC
ACCAATTCCTGTATGCAAGAATGTGGAGGATGTGGCCTTTTGAAAGGGAGGAGTGTCTGC
GAGGTTTTGGCAGGAAACTAA
>EDWA@DN10461_c0_g1_i5
ATGGTTAAGTCATTGCAGCAGTCCTTGATGCTTGATGAGAGTAGTAGGAGGATATCTTTT
GATGCAAATTGTGTAAATGAGGCTTCTTCTGCCTCTTGTGATCTCACTGCATCCGATACG
GATAGTGTGTCGTCCGGGAGCACTAATTCCGGAATGCAGGAATGTGGAGGAAATGGGATT
CCTAAAGGGAGGAGTGGTTCCCGTAGTGTTCTTGCATCGGCGAGGTTTTGGCAGGAAACT
AATAGTCGGTTAAGGCGGTTGCAGGATCCGGGCTCACCTTTGTCTACGAGCCCGGGGCCT
AGAGTTGCTGCAATGTCCTCTCCGAGGACTATGGCTTCTCCTATTAAGGGAGGTACAAGG
CCTGCTTCTCCTATTAGGGGAGGTACAAGGCCTGCTTCTCCTAGTAAGCTTTGGGCATCT
TCGGCTTCCTCTCCTTGGAGGGGACTAAGTCCTGCTCGGGTGAGAAATGCAGTTGGTGGT
CAGATGATTGGTAATTCTATCAATACTCCTTTGAATCTGAGCTTTTCTGTTGATATTTGG
AGAGGAAAGAACGGGGAGGATCGGATAGTTGATGCTCGTGTTTTGAGGCTTCTTTATAAC
CGGTACTTGCAATGGAGATTCGCAAACGCAAAGGCAGATGCCACATTCATGACTCAGAAG
CTGAGTGCAGAGAAATATCTGTGGAGTGCTCGGATGACAACATCAGATCTGCGGCACTCG
GTCACGCTAAAGAGAATCAAGTTGCTATTGCTGAGGCAAAAATTGAAATTGACTTCCATC
CTGAAGGGACAAATAGCTCATTTAGAGGCGTGGACGCTCCTCGAAAGAGACCACTCTAGT
TCTTTGCCAGGAGTGACTGAAGCTTTGAAGGCAAGTACTCTTCGTCTTCCGATTGTCGGA
ATAGCAATAGCAGATATCCAAGATCTGAAGAATGCTGTTAGTTCAGCAGGCGATGTGATG
CAGGCAATCACATCTTCAATTTGCGCACTATCATCGAAGGTTGAGGAAATGAATTCTTTA
GTGGCCAAACTCGCGAGTGAGACCACGAAAGAAAGGGTTTTACTCGAACAATGTAAAGAC
TATCTGTCCGCATTAGCGGCCCTTCAGGTTAAAGACTGTAGCTTGAGGACACATATAATA
CAACTAAATCATGCATCAAACTGA
>EDWA@DN10463_c0_g1_i1
ATGTCTCATGAAAATGGTGATGGTTTGGCTTTTTTTATGGTTCCTAGTAGTTTTAAAGTT
GATGTATTGGGGAATAGTTCGTTTGGGGTTTCTCTTGGATTGGAGAAGAACAAAAGTGGC
ATTGTTGCTGTGGAATTTGATGCTTTGAGGGATGCCAAGCATGGTGATTTGAATGAAAAC
CATGTGGGCATTGATGTTGGTAGCCTTACATCAGTTAAAGCCTGGAATTTATCATCTCTC
AATTTGGTGCTAAACAATGGGGGGAAATTACATTGTTGGATTGATTATGAGGCAACTTGA
>EDWA@DN10464_c0_g1_i1
AATGGAGCAACTGGGGAAGCTAGAGAAGGGTTGAATGACTTAATTGGAAACAATGGATTG
ATTGATTCTAAGGAAGGGGAACTAAAAGATAATGTGGATGTGAAGCAATGCGAATCTCAG
AAGGTTCAATGCAAGACCAAGAATGAGAAGTCTTCTCGCCCCAAAATTGCTTCTTCAGCT
TCAATGAAGAAAAGTAAAGATGGAAATAGTGTAGAGGCGAGGTTGACAGCTTCAAATGGA
AGATCTATTACTACAAATTCACATCCGAAACAGCCTCTGAAAAATCGATCTTGTAATGAA
AGACAAGTCAATGCAGCCAAGCATTCTGAAAGAACTGATGTAGCCTTCTCTGAAGGCCCT
GTTGAGAAACCCAAACTGAAGCCTCTGAAGAAAGAGCCTCTTGATAAAGCTGAAGGAGAC
ACAGAGTCCTGCCCCACGGAAGCTGATGCCAATCCCTGTAAGTTTGGTACTCTACCAAAA
TACGGTTTCAGTTTCAAGTGTGATGAACGAGCTGAAAAAAGGAAAGAGTTCTACACCAAA
CTTGAGGAAAAGATTCAGGCAAGGGAAGAAGAAAAGAGCAACTTGCAGGCCAAGTCC
>EDWA@DN10465_c0_g1_i3
ATGATGGTTGCAACCTTACTGTCTCCATGCAATCCAACTTTAGTCTCCGGATTTTCGGGT
GTTAGAAACATGATTCTGAATCAACATGCCAATGGCAATGGATGTTTTCATTTTTATCAA
AACAAAAGGTTATCTCGTAGGTCTCTTGTGTTAAATGCAACTGAAGGTTCTGCCGAGTCC
AACAAGTCTGAAGAAAGTCTCCCTTCTTGGGCGAGACCCGATTCGGACGAGCCTCCTCCT
TGGGCTCAAGATGAAGGAGGGAAGGGTTCCACAGCACAGCAAAGTTTTGAGGTTCCCTTC
TTTGTTTATTTACTTGCCTCGGCGATAACGGCCATTGCCGCGATTGGTTCTATTTTCGAG
TATATCAACCAAAAGCCTGTTTTTGGAGTTTTGAACTCAGACAGCATTTTCTATGCGCCC
TTGCTTGGTTTCTTTGCATTTACTGGAATCCCCACTTCGGCATTTCTTTGGTTCAAATCT
GTTCAAGTTGCTAACAAGGAAGCTGAGGAACAAGATAGGAAGGATGGCTTTTTGTAA
>EDWA@DN10466_c0_g1_i1
GTAAGACAAGCAGCAAAAGAACTTGGGAAGAAAGCGATATACTTGGGTGTGCCATTCGTC
GCTGAGTGGTTTAGAACCAAAGGTCATTTTATTAAATCCCAAGTAACTGCTGCAACAGGT
GCAATTGCTTTGCTTCAGCTGCAAGAGGATATGAAGAAGCAGCTTAGCGCAGAAGGAAAT
TACAGTGAGCAGGAGCTCGAGGAGTATATGCAATCTCACAAGAAGCTGATGATTGATTCA
TTATGGAAGCTTAATGTAGCCGACATAGAAGCTACTCTTTCTCGTGTTTGCCAAATGGTT
CTCCATGATAACACTTGCAAGAAGGAAGAGCTTCGAGCACGAGCAAAAGGGTTGAAAACT
CTTGGTAAAATCTTTGAGAGGGTCAAGCCAGCAAATGGA
>EDWA@DN10466_c0_g1_i2
GTAAGACAAGCAGCAAAAGAACTTGGGAAGAAAGCGATATACTTGGGTGTGCCATTCGTC
GCTGAGTGGTTTAGAACCAAAGGTCATTTTATTAAATCCCAAGTAACTGCTGCAACAGGT
GCAATTGCTTTGCTTCAGCTGCAAGAGGATATGAAGAAGCAGCTTAGCGCAGAAGGAAAT
TACAGTGAGCAGGAGCTCGAGGAGTATATGCAATCTCACAAGAAGCTGATGATTGATTCA
TTATGGAAGCTTAATGTAGCCGACATAGAAGCTACTCTTTCTCGTGTTTGCCAAATGGTT
GTTTCATCATTCTCTTCTTTTATGGCTGTTAGATGA
>EDWA@DN10468_c0_g1_i1
ATGGCTGATAAATTTCCTACTCAACTTTTTGGAGCATTCCTTATGTTTTTTGTGCTTCAA
CCCTTTGTAATAAAGTCTCTAGAATTCGAATCTGTTCAGAATCTGGAAGGGGCACAAAAA
GGAGACGTTGTCAATGGGCTGAATCAAATCAAGAAATACCTCCACAGCTATGGCTACTAC
CACCACGACACCGAGGACACGTTCGACGATCGATTCGACGACTCGTTGGAGTCTGCTCTT
AAAGCCTACCAGGATTATCTTGGTATTGATGTAACCGGCAAGATCGACTCCGATACAATC
AAGGGAGTGTTGACCCCTAGATGTGGTGTCCCTGATCACTTGGTTTCTAACTATAGTTTC
CCGGGAGGGAAGTACAAGTGGACGAAGAGCTCACTTAGTTGGAGTGTTCAAAATTCTGTC
AATGTATTTACCCCAGATGAAATGACTCCCGCCTTAACTGCGGCATTCAAATCGTGGGCA
GATGTTTCTCCGCTCAAATTCGCAAAGGCGGGGAAAGGCACGAAAGGAGATATCACAATC
GGGTTCTTTCCAAGAGATCACGGGGATGGTAATCCTTTCAAGGCTGGAGAATTCGCCCAT
GCTTATTTACCAGAAGATGGCAGGCTTCACTATAATGCAAACTGGGGTTGGACCTTTGAT
CCTACTGCAAAGGGTGAAAAGAGAAAAGTAGATGTGCAATCAATTGGTGTGCATGAAATT
GGACATACTCTCGGCCTTGGCCATAGCGATGATAAGTCTGCCGTCATGTATCCTTATTTT
GCACCTGGAATTAAAAAGAGGGACCTCACCGATGATGACAAAAAAGGTATAAAAGCTTTA
TATCCTAAATGA
>EDWA@DN10468_c0_g1_i2
ATGGCTCACAAACTTTCAACTCAATTTTTTGGAGCATTCCTTGTGCTTTTTGTGCTTCAA
CCCTTTGTAATAAAGTCTCTAGAATTCGAATCTGTTCAGAATCTGGAAGGGGCACAAAAA
GGAGACGTTGTCAATGGGCTGAATCAAATCAAGAAATACCTCTACAAGTATGGCTACTAC
CACCATGACATCGAGGGCACGATCGACGATAAGTTCGACGACTCGTTGGAGTCCGCTCTT
AAAGCCTACCAGAATTATCTTGGTATTGATGTAACCGGCAAGATCGACTCCGATACAATC
AAGGGAGTGTTGACCCCTAGATGTGGTGTCCCTGATCACTTGGTTTCTAGCGCCAAGTGG
AGGACGAGGTCACTTGATTGGAGAATTAGTAGTACTGTGAATGTATTCCCCGATGCTCAA
CTGAGTCCCGTCTTAACCAAGGCATTCACATCATGGGCAAAAGTTTCTCCGTTCAAATTC
ACAATGGGGAGGTTTAAAACCGATATCGTAATCGGGTTTCTTAAGAAAGATCATGCGGAT
GGTTTTCCTTTTAAGGATAAAGAATTCGCCCATGCTTTTCCTCCACCAGATGGTAGGCTT
CACTTTTATGCAAAGTGGAATTGGACCTTTGATCCTACTGGAAAGGGTGGAAAAACGAAT
AAAGTAGATGTGCAATCAATTGCTGTGCATGAAATTGGACATCTTCTCGGCCTTGACCAT
AGCAACCGTACGAGTGCCGTCATGTATGCTTTTTATAAACCTGGAACTATAAAAAGGGAC
CTGACCGATGAGGACAAAAAGCGTATAAAGGCTTTGTATCCAAACTGA
>EDWA@DN1046_c0_g1_i6
ATGGCTCAAGTGGTGGCCACGAGATCCATCCACTCCAACTTCTTAAGCAATGGATCTGGG
TCCTTTCAAGAGCGAGCAGTGAAGCTTAAGCCTGCGAGCTTCGCTTCCAAAGTTCTGCCA
CCTGACGCGACGAAGAGCAAGACGGTCGTGCTTAGGAACAACTCTGGGATTACTGCCAAG
AGAGCTGCACGTGCCGAGCCTGAACTTATTCCCGTTTCACCTGATGATGTGCCCATGAGG
GAGGAACAATATGATCAGCTAAGGGGGATTCAGCATGTAGGCGATACATCAGTTGGTATG
TGGTCCAAGCCTATTGTTAGACGTAAAACAAAGATTGTTTGCACAATTGGTCCTTCAACA
AACACACGGGAAATGATATGGAAATTGGCTGAGGCTGGAATGAATGTTGCTCGTTTGAAT
ATGTCTCACGGAGACCATGCATCGCATCAGAAAGTTATTGATTTAGTCAAGGAATATAAT
GCACATTCCAAAGACAACACTATTGCAATCATGCTTGACACCAAGGGCCCTGAGGTTAGG
AGTGGCGACTTGCCCCAACCAATTACATTAGCAACTGGGCAGGAATTTACTTTTACAATC
AGGAGAGGAGTTGGGACACCTGATTGTGTCAGTGTCAACTATGATGATTTTGTTAATGAC
GTAGAAGTTGGCGACATGCTTCTCGTTGATGGTGGTATGATGTCATTGGTGGTGAAGTCT
AAGACGGAGGATTCGGTGAAGTGTGAAGTAGTTGATGGTGGCGAGCTCAAGTCTAGGCGG
CATTTAAATGTCCGAGGAAAAAGTGCTACACTGCCTTCAATTACAGAAAAGGACTGGGAT
GACATAAAATTTGGAGTAGACAATAAAGTTGACTTTTATGCTGTTTCCTTTGTTAAAGAT
GCGGAAGTGGTTCACGAGTTGAAGAATTTTCTGCAGATTTGTGATGCAGATATTCATGTT
ATTGTTAAAATTGAAAGTGCTGACTCCATTCCAAATTTGCATTCAATTATAACAGCATCT
GATGGGGCAATGGTTGCTAGAGGAGATCTTGGTGCAGAGCTTCCTATTGAGGAGGTTCCT
CTTTTGCAGGAAGAGATAATTAGAACGTGTCGAAGCATGGGGAAAGCTGTCATTGTGGCA
ACCAATATGCTTGAAAGTATGATTGTTCATCCAACACCAACCAGAGCAGAGGTATCTGAC
ATTGCAATTGCTGTTCGTGAGGGTGCTGATGCTGTCATGCTTTCTGGAGAAACAGCTCAT
GGAAAGTTCCCGTTGAAAGCTGTTAAAGTGATGCATACAGTTGCTCTGCGAACTGAAGCA
ACCATATCTGGTGGTGAAATGCCACCTAATCTTGGTCAAGCTTTCAAGAACCATATGAGT
GAGATGTTTGCATATCATGCAACTATGATGTCAAATACTCTTGGAATCTCCACTGTTGTC
TTCACTAGATCTGGTTTCATGGCTATATTACTCAGCCATTATCGTCCTTCTGGCACTATC
TTTGCCTTCACAAATGAGAAAAGGATACAACAACGATTAGCTTTATATCAAGGAGTATGT
CCCATATACATGGAGTTCTTAAATGATGCTGAGGAAACCTTTAAGAATGCTTTAGCTTTG
TTGCAGAGGCAAGGAATGGTGAAGGAAGGAGAAGAGGTGGCTCTTGTTCAAAGCGGCAAA
CAGCCCATCTGGCGATTCCAGTCCACGCACAATATCCAGGTCCGCAAAGTGTAG
>EDWA@DN1046_c0_g1_i9
ATGGCTCAAGTGGTGGCCACGAGATCCATCCACTCCAACTTCTTAAGCAATGGATCTGGG
TCCTTTCAAGAGCGAGCAGTGAAGCTTAAGCCTGCGAGCTTCGCTTCCAAAGTTCTGCCA
CCTGACGCGACGAAGAGCAAGACGGTCGTGCTTAGGAACAACTCTGGGATTACTGCCAAG
AGAGCTGCACGTGCCGAGCCTGAACTTATTCCCGTTTCACCTGATGATGTGCCCATGAGG
GAGGAACAATATGATCAGCTAAGGGGGATTCAGCATGTAGGCGATACATCAGTTGGTATG
TGGTCCAAGCCTATTGTTAGACGTAAAACAAAGATTGTTTGCACAATTGGTCCTTCAACA
AACACACGGGAAATGATATGGAAATTGGCTGAGGCTGGAATGAATGTTGCTCGTTTGAAT
ATGTCTCACGGAGACCATGCATCGCATCAGAAAGTTATTGATTTAGTCAAGGAATATAAT
GCACATTCCAAAGACAACACTATTGCAATCATGCTTGACACCAAGGGCCCTGAGGTTAGG
AGTGGCGACTTGCCCCAACCAATTACATTAGCAACTGGGCAGGAATTTACTTTTACAATC
AGGAGAGGAGTTGGGACACCTGATTGTGTCAGTGTCAACTATGATGATTTTGTTAATGAC
GTAGAAGTTGGCGACATGCTTCTCGTTGATGGTGGTATGATGTCATTGGTGGTGAAGTCT
AAGACGGAGGATTCGGTGAAGTGTGAAGTAGTTGATGGTGGCGAGCTCAAGTCTAGGCGG
CATTTAAATGTCCGAGGAAAAAGTGCTACACTGCCTTCAATTACAGAAAAGGACTGGGAT
GACATAAAATTTGGAGTAGACAATAAAGTTGATTTTTATGCTGTGTCGTTTGTTAAAGAT
GCTCAAGTTGTTCATGAGTTGAAGAACTATCTGCAGAGTTGTGATGCAGACATTCATGTT
ATTGTTAAAATTGAAAGTGCTGACTCCATTCCAAATTTGCATTCAATTATAACAGCATCT
GATGGGGCAATGGTTGCAAGAGGAGATCTTGGTGCAGAACTTCCTATTGAGGAGGTTCCG
TTGTTGCAGGAAGAGATAATCAGCACATGTCGAAGCATGGGAAAAGCTGTTATTGTGGCA
ACCAAT
>EDWA@DN10471_c0_g1_i1
ATGGGTTGTGTGAGTTCGAAGCAGACGGTGTCTGTGACGCCTGCTTTCGACCACTCCGGA
GCTTTACGTGACAATGCGGGTGCCGCCTGTAGCTCAGGGACCAATTCGGGCCGTTATCGG
GTCGGGTTCTCGGAGCCCGAGAAGAAGCGGAGCAGCGGCGGTAGCGGTAGGAAGACGAAG
AAAAAGAGCAGTAACAGTGGGGGTGTGAGTGATTTGGGTGGTGCGTTCGGACTGAGTGGG
AGCGACTTGGGTGAGTCGGGCCGGGCGAGTTCGAGATCCGAGTCGTTGAGCTTGAGGTTG
GGGAATTTGCATAAGTACTTAGAAGGTGAACACGTGGCAGCCGGATGGCCTGCTTGGCTC
AGCGCCGTCGCCGGTGAAGCTATCCATGGTTGGGTTCCACTCAAAGCTGACTCTTATCAG
AAGCTTGAGAAGATAGGGCAAGGTACGTATAGCACTGTGTTCCGAGCTCGAGATCTCGAG
AGTGGAAGGATAGTTGCTCTAAAGAAGGTGCGGTTTGACAATTTTGAGCCCGAGAGTGTC
CGATTCATGGCAAGGGAGATACTGATTCTTCGTAGGCTTGACCATCCAAACATCATAAAA
TTGGATGGGATAATTACCTCCCGAATGTCGTGTAGCATATACCTTGTATTTGAGTACATG
GAACACGATATCACCGGACTTTTGTCTTGTCCTGACATCAAGTTCAGCGAGTCACAGATT
AAATGCTATATGAAGCAGTTGTTATCTGGACTTGATCACTGCCATTCGCGGGGTGTAATG
CACCGGGACATTAAAGGATCAAATCTCCTTGTAAATAATGAAGGAATTCTAAAGATGGCT
GATTTTGGTTTGGCAAACTTCTATGGTTCTGGACGTAGGCAACCGTTAACAAGTCGTGTT
GTAACCTTATGGTACCGTCCCCCAGAACTTTTGTTGGGTTCTACGGATTATACTGCAGCT
GTGGATCTTTGGAGTGTTGGCTGTGTATTCTCTGAACTTCTCCTCGGGAAACCTATCCTG
CAAGGCAGAACAGAGGTTGAACAATTGCATAAAATTTTCAAGCTCTGCGGGTCCCCACCT
GATGATTACTGGAAAAAAGCCAGACTACCTCATGCAACTATTTTCAAGCCACAACAACCT
TATGATAGTAGTCTCCGGGACACTTTTAAAGATTTACCGGCTACTGCCGTGAATCTAATA
GAAACTTTGCTTTCGGTGGAGCCATGCAAGCGTGGCATTGCTTCCTCAGCTCTTGCTTCA
GAGTATTTCACAACAAAGCCCTACGCTTGTGATCCGACGAGCTTGCCTGTATATCCACCT
AGCAAAGAGATAGATGCAAAACATCGTGAAGAGGCAAGGAGGAAAAAGATAAGCGGAAGA
GCTCGTGGGCCTGAAACAAGAAAGCCAATAAGAAAACCCCATAGCATAAGTAAATTGGCT
CCAGTTGAGGATGCCTCTGCACAAGCTCAAGGTTCTCATAAAGTTAACGGTGACCGTGTG
CACAAGTCGAAGCAAAGAAATGCTACTATCAGCGAAGGAGTGACAAATCCATCTACTGAT
GCAGTCGAAGAAGCTGCTCATATAAAGCATGCATCCCAAGGTGACATTCCTTTCTCTGGT
CCTTTACAAGTTTCTACATCAAGTGGCTTTGCGTGGGCCAAAAGACGAAAAGATGATGCA
TCCAAAAGATCACACAGCAGATCTATATCAAGAGGTCACCTTTATAATTCTTTAGAGCCT
TCTGCTCAGTTATATACACGAAATAATTGTGATTCAAAACAAAATGAAAACGGGGATGTA
ATATATGGAGGTCGTGCTGATTCTAAAGGCCATGATTCATATGAAGCTGCCAAGCGTGCT
CTGCAGAAACAATGGTGCCAGTTTGAGAATCCAGAGTCACTCGATGCTTCTGACGGATAC
CACTCACAAGAGTTATCATTGGCACTTTATCAAAGAGAAGAAATGGCAGCCAAGAGAAAT
AATTTGGATTTTGAAGATGAAAGGGAGAAGGTTGAATTCTCAGGTCCCTTATTGTCTCAA
TCGCATAGAGTCGATGAGCTGTTGGAGCGAAACGAACGCCAGATTCGCCAAGCAATACGA
AAGTCATGGTTCCAAAGAGGGAGAAAACATGGGAAGTAA
>EDWA@DN10471_c0_g1_i8
ATGGGTTGTGTGAGTTCGAAGCAGACGGTGTCTGTGACGCCTGCTTTCGACCACTCCGGA
GCTTTACGTGACAATGCGGGTGCCGCCTGTAGCTCAGGGACCAATTCGGGCCGTTATCGG
GTCGGGTTCTCGGAGCCCGAGAAGAAGCGGAGCAGCGGCGGTAGCGGTAGGAAGACGAAG
AAAAAGAGCAGTAACAGTGGGGGTGTGAGTGATTTGGGTGGTGCGTTCGGACTGAGTGGG
AGCGACTTGGGTGAGTCGGGCCGGGCGAGTTCGAGATCCGAGTCGTTGAGCTTGAGGTTG
GGGAATTTGCATAAGTACTTAGAAGGTGAACACGTGGCAGCCGGATGGCCTGCTTGGCTC
AGCGCCGTCGCCGGTGAAGCTATCCATGGTTGGGTTCCACTCAAAGCTGACTCTTATCAG
AAGCTTGAGAAGATAGGGCAAGGTACGTATAGCACTGTGTTCCGAGCTCGAGATCTCGAG
AGTGGAAGGATAGTTGCTCTAAAGAAGGTGCGGTTTGACAATTTTGAGCCCGAGAGTGTC
CGATTCATGGCAAGGGAGATACTGATTCTTCGTAGGCTTGACCATCCAAACATCATAAAA
TTGGATGGGATAATTACCTCCCGAATGTCGTGTAGCATATACCTTGTATTTGAGTACATG
GAACACGATATCACCGGACTTTTGTCTTGTCCTGACATCAAGTTCAGCGAGTCACAGATT
AAATGCTATATGAAGCAGTTGTTATCTGGACTTGATCACTGCCATTCGCGGGGTGTAATG
CACCGGGACATTAAAGGATCAAATCTCCTTGTAAATAATGAAGGAATTCTAAAGATGGCT
GATTTTGGTTTGGCAAACTTCTATGGTTCTGGACGTAGGCAACCGTTAACAAGTCGTGTT
GTAACCTTATGGTACCGTCCCCCAGAACTTTTGTTGGGTTCTACGAATTATACCGCAGCT
GTTGATCTTTGGAGTGCTGGATGCGTATTTGCGGAACTTTTCCTCGGGAAACCTATTCTG
CAAGGGAGAACAGAGTTTAAGCGCCTTGCTTTTTACATTTTATTCACCTTAAAGGATTTT
TATTAA
>EDWA@DN10472_c0_g1_i1
AGAAAACAAAACAAGTGTTCGAGTGCCACTTGCTTTGATCCAGGGCAGTCATCTACTTCA
GAATTTGAAGATTCAACTCATTCAGATAATAATCTCAGATGTGAGAGACTGTTAGCATCA
AATGAAGGCTCGGGAAATTCCTTGGGCAAAGGTATAACAAGTTTCCCACTAGATGCCTCG
GATTTGGCCAATTTTCTCACAAGGGACAGGCACATAGGATTCAATTGCAGTGCACAAATT
CTTCTGAGATCAGTGCTTGTGGAGAAACAAGAGTTATGTTTCTCTGTTGTTTCACTACTG
>EDWA@DN10472_c0_g2_i1
TTAGGAAATTCTTCGGGCAAAGGTATAGAAAGTTTCCCAGTAGATGCCTCGGATTTGGCC
AATTTTCTCACCATGGATAGGCACTTGGGATTCAATTGCAGTGCACGGATTCTTCTAAGA
TCCGTGCTTGTGGAGAAGCAAGAGTTATGTTTCTCCGTTGTTTCACTATTGTGGCACAAA
CTGATAGCAGCTCCTGAAACACAACTCAGTGCCGAAGGCACATCCGCCCAACAGGGATGG
AGACAGGTGGTTGATGCATTGTGCAATGTCGTATCAGCGACACCGGCAAAAGCGGCTACA
GCAATAATTCTTCAGGCGGATAGGGAATTGCAGCCATGGATTGCGAAAAATGATGATCAA
GGCCAGAAGATGTGGAGAATC
>EDWA@DN10474_c0_g1_i10
ATGACTCAAGGGGGAGTATCGGTTGACTCCAATGCTAGTTCTGGTCAGGTGACTAATGCT
ATGAATGTTCCCAGCGTTCAACAAATACCTAAAATTGATGTTGTAAAGTTGTCTGCAAGC
ACTTATGTGTTGTGGAAACAGCAAATTTCATTGATAATTGATGGTTATGGTCTGCTTCCT
TTCTTGTCTGATGACACAGCTGTTCCTAGTCGTGTTTTAACTAATGCTGCAGGGCAGACT
AGTGAGAATCCTGAATATCTTGCGTATTACAGGCAAGATAAACTCCTTGCTTCTTGGATG
CTGTCAACTATAAGCTCTGAGGTTCTTCTCAGGTTAACTGGATGCACTACCACTCGTGCA
ATCTGGTCTAATGTAACTCGTATGTTTGGTGCATGCTCTACAACTAAAACCTCCTCACTT
AGGCATAGTCTTCACACACAGAAAAAGCTAGGCTTGTCTATCACTGAGTATCTAGCTAAA
ATCAAGATGATCTGTGATACCTTAAATGCGTCTGGAAGTATAGTTTCTGAGCAAGAACAT
GTTAGTGTTATTCTTGCAGGCTTGTCAGTAGAATTTGAGTCAGTTATAGCTGTAGCTTCG
AAGGAATTTTTGTCTCTTGAGAAGTTAACTGAAATGTTGTTGGATTGTGAGGCTAGAATG
CAGATGTTTCATCAAGATAGTGTTCATGTGCATGCAAACCTGGTAGTTCAAAGTGATGAA
GGTCATGCATCTTCATATGATGAGACTCGGGGTGTTGTGTCACATGGTCCTCATCACTCG
TCTGGTCAGTATCAATCAGGAGGAGGTAATCAGTTCTATTCTAGAGGTCGTCGTGGTGGT
TTTAATAACAATAGAGGTCGTGGTCGAGGGAGATATGGATCGAATCGACCACAGTGCCAA
CTGTGTAGTCGTATGGGCCATACTGTGCAAAAGTGTTATTATAGATTTGATCTGAGCTAT
ACTGGGTATGCTGCAAATGAAGATGATAGTCAGAGTGAAGGTGCAAATTATGGTTCTCCT
CAGAACACAGGTCTTGCTACTACAGTAGGCAATACAGTAGGCAATTCTAGACCTGTGAAT
CCTGTGGATCAGCCAGCTCAAGCTTATACTCATACTTTTGGGTTTCAACCAAATACCTAC
ACTCCTTGTGCTACTTCTACTGGATTTTACAGTCAGGTTTCTCCTGGTAATGGGTTTTCT
GCTGGTCAAGGAAAATTTTCTTCAATGGTTGGTCAAGGGGTAAATTCTTTTTCTCCAACT
GGTACCAAGCAAGTCTCCTCTACAGTTGGTTCTGGTGTTGAGTTTCCTAATGATCATCCT
ACTCCTGGGTTTCAACCTGCTAGTCATTTCTCACATGTTCCTATGATGGGTACACCAAGT
GGTTCATCTTTGACTCATGGTGTGTGGTGTCCTGATTCTGGGGCTTCTCACCATGTGACT
TCTGATCAGTCTAATATGCACTCTGGCATTCAGTACACAGGTAACACTTCTCTTCTCATG
GGTAATGGTGACAGTGTTCCTATTAGACATGTTGGTCAAGGTTATCTCTTCACTCAGTCT
AAACCCTTAGTTCTGAAAAATTTGTTACACGTTCCATCGATTAAAAAGAATTTGTTATCT
GTTTCTCAGCTAGCTCGTGATAACAATGTTTGTGTTGAATTCTATGCTAATGGATGTTGT
GTTAAGGATACTCAGACTCAGAGGATCCTTCTGGAAGGGAAGCTCACTCATGAAGGGTCG
TACCAGTTGCTTGCTCCAGATTCAGCTTCTTCAGATTGTTGTTCAATAAAACATGGAATC
CAGGTTAATAATGTTTCCAAGTCCTCAGATATTTTTGCTTTGTGGCATAAGAGACTAGGT
CATCCTTCTAGTCGTGTTGTTAGTGCTGTTATGCAACTCTGCAATGTTGATGCTAAGTCT
AATAGTTTGAATCATGTCTGTTCTGCTTGTTTACAAGGGAAAGCTCACAAGCTCCCTTTT
TCTTCTTCTGAAACTGAATATACAGAACCTTTTGAACTTGTGGTGTCTGATTTATGGGGG
CCTGCTTCTGTTTGTTATGATGGGTACCTTTATTATGTATCTTTTATTGATGTGTGTAGC
AGACACACTTGGCTTTATTTAATCAAGAAGAAATCTGATGTAGCTCAGTGTTTCATAAAC
TTTCATAAGTTGATAGAAGTTCAGTTTGGTAAAAAGATTAAGAACTTACAAACTAATTGT
GGGACTGAGTATTTAGCTTTAAGGAACTGGTTAGCTTCTAATGGTGTTCAACATAGAGTG
TCTTGCCCTCACATATCTGAACAAAATGGTAAGGCTGAGAGGAAACATAGACATATAGTT
GACACTGGGTTGACTCTTCTAGCTCAGGCAGGCTTACCTTTAAGGTTTTGGAATCATGCT
TTTACATCTGCTGTGTTTTTGATCAATAGGATGCCTACAGATGTTTTACATGGTTTATCA
CCATTTGAAAAATTGTATGGCAAGAGGCCTGATTATTCTTTCTTGAAGGTCTTTGGTTGC
ACATGTTATCCTTACTTGAGACCTTATAATCATCACAAGTTTGACTTTAGGACCTCCAGC
TGTGTCTTTTTAGGCTATAATTCTTTTCAGAAAGGATATAAGTGTCTGAATAGTGCTGGA
AAAATTGTGGTTTCTAGACATGTTGTCTTTGATGAGTCTGTCTTTCCCTTCTTACACAAG
CCTGAAATTTCTCAGAAGGAAAATGAAATTTTTTCATCTAGTTTACCTGTGATGATTGGT
ACTGGTTCCTCTTCAACTCCTCCCCCACATAATTCTTGTTCCTCTCCTGGGCCTGGTTCT
TCTAATCCATCTGATGTTGCTCATATAAGTGGTGAATCTTATCCTGACCAGACTGGTCCT
GAGTCACATGTTCAGCAAGGGTCTCCAGCCTTCATACCAGAATCTAGAACTTCTGATCTG
TGTGCCCCTATGACTGATAATGTTGTTGTTACTGGTGTTGAAAGTAATGTTCAGATTGAG
AGTGGTGGTATAGGTGTTCAAGAGAGTCCAGATGGGTGTGATGTTGTACTTGCTGCAGGG
TTTAATGAAGGACAGGATCAAGTTCCTCTTAATGTTGTGGTAGGAGTTTCAGTAGATTCT
GAGGGTATCATTAGAGAAAGCCCCTCTACTCAGGGAAATGGTCAAGGTGTGGTTGCGCAT
AATGAAGAAGTTACTGAGCAGTCTCTTTTTGAAGAAAATCTTCTTCAGGAAGTGTTTGCT
CCTAGTGAGAATGGTAATACTGAGAGTGATGTTTCTAAAAGTCCTTCCTTGGAGGGAGGT
GTTTCTGAAGAAGAGGTTATTCCTAATGCAGAAGAAGCTGTGAATGATGTTCCTAGAGGT
TCTTTCTTTGAGGATGGTGAGGTTTTTGCTCAGAATCCTGCTACAACAGGCAATACTGCT
GAAAATGTGGATTTTGCAGTAGATATTGTAGTGACTACTACTGAGCAACATGTTGACTGC
ATTCCTACTTGCAATCAAGGTGATCTTTCGAGATCTTCAAGTGATGCTAAAGCTGCTGGT
CATCCTATGATTACAAGGAGCAAAAGTGGAATTTACAAGCCCAAAATTTATCAGGTTTCT
TCTAGTTGTTCAGATTCAGATTTTGAGCCTAGAACCATTAAAGAGGCCATGATGAATCAA
CAGTGGAAGGCAGCTGTTCAAGCTGAATATGATGCCTTAGTCAAGAATGAAACTTGGACT
CTTGTTCCCCTACCTTTGAATAGAAAAGCTGTCAATTGCAAATGGTTGTTCAGGATAAAG
AGGAAACCTGATGGTTCAGTAGATAGATATAAAGTCAGGCTTGTAGCCAAAGGATATCTT
CAAGAAGCTGGCATTGACTACTATGAAGTGTTTAGTCCTGTGGTGAAGCCAGTGACTGTT
CGTACAATTCTTTCTTTGGCTGTTACTCGTGGATGGATTTTGAAACAAGTAGATATAAAT
AATGCCTTCCTGAATGGCATCTTGAAGGAAGAGGTGTACATGGTTTAA
>EDWA@DN10474_c0_g1_i6
ATGACTCAAGCGGGAGTGTCAGTTGACTCCAATGCTAGTTCTGGTCAGGTGACTAATGCT
ATGAATGTTCCTAGCGTTCAACAGATTCCTAAGATTGATGTTGTGAAGTTACCTGCAAGT
ACTTATGTGTTGTGGAAACAGCAAATTTCATTGATAATTGATGGTTATGGTCTGCTTCCT
TACTTATCTGATGACACAATTGTTCCTAGTCGTGTTTTGACTGATGCTACAGGGCAGACT
CGTGAGAATCCTGAGTATCTTGCATATTATAGGCAAGATAAACTTCTTGCTTCTTGGATG
CTGTCAACCATAAGCTCTGAGGTTCTTCTCAGGTTAACTGGATGCACTACCACTCGTGCA
ATCTGGTCTAATGTAACTCGTATGTTTGGTGCATGCTCTACAACTAAAACCTCTTCCCTT
AGGCATAGTCTTCATACACAGAAAAAGCTAGGTCTGTCTATCACTGAATATCTAGCTAAA
ATCAAGATGATCTGTGATACCTTAAATGCGTCTGGAAGTATAGTTTCTGAGCAAGAACAT
GTTAGTGTTATTCTTGCAGGCTTGTCAGTAGAATTTGAGTCAGTTATAGCTGTAGCTTCG
AAGGAATTTTTGTCTCTTGAGAAGTTAACTGAAATGTTGTTGGATTGTGAGGCTAGAATG
CAAATGTTTCATCAAGATAGTATGCCTGTTCATGCAAATTTGGTTGTTCATAGTGATGAA
GGGAATGCATCTTCATATGATGAGACTCGGGGTGTTGTGTCTAATGGTCCCCATCACTCG
ACTGGTCAGTATCAGTCAGGAGGGGGTAATCAGTTCTATTCTAGAGGCCGTCGTGGTGTT
TTCAACAACAATAGAGATCGTGGTCGAGGGAGATATGGATCGAATCGACCACAGTGCCAA
TTGTGTGGTCGTATGGGTCACACTGTGCAGAAATGTTATTATAGATTTGATCTGAGCTAT
ACTGGGTATGCTGCAAATGAAGATGATAGTCAGAGTGAAGGTGCAAATTATGGTTCTCCT
CAGAACACAGGTCTTGCTACTACAGTAGGCAATACAGTAGGCAATTCTAGACCTGTGAAT
CCTGTGGATCAGCCAGCTCAAGCTTATACTCATACTTTTGGGTTTCAACCAAATACCTAT
ATTCCTTGTGCTACTAATACTGGGTTCTACAGTCAGGCCTCCCCTGGAAATGGATTTTCT
GCTGGTCAAGGCAAGTTTTCTTCAATGCCTGGTCCAGGGATCAATTCTTTTCCTCCAACT
GGTATCAAGCAAGTCTCTTCTGCAGTTGGCTCTGGTGTTGAGTTTTCTACTGATCATACC
ACTCCTGGGTTTCAACCAGCTAGTCATTTTTCACATGCTCCTATGATGGGTACACCAAGT
GGATCTTCTTTGACTCATGGTGTGTGGTGCCCTGATTCTGGGGCATCTCATCATGTGACT
TCTGATCAGTCCAATATGCACTCTGGGGTTCAGTATGCAGGTAACACTTCTCTTCTCATG
GGTAATGGTGACAGTGTTCCTATTAGACATGTTGGTCAAGGTTATCTCTTCACTCAGTCT
AAACCATTAGTTTTGAACAATTTGTTACATGTTCCATCGGTTAAAAAGAACTTGTTGTCT
GTTTCTCAGCTAGCTCGTGATAACAATGTTTGTGTTGAATTCTATGCTAATGGATGTTGT
GTTAAGGATACTCAGACTCAGAGGATCCTTCTGGAAGGGAAGCGCACTCATGAAGGGTTG
TACCAGTTGCTTGCTCCAGGTTCTGCTTCTTCAGATTGCTGTTCAATAACACATGGAATC
CAGGTTAATAGTGTTTCCAAATCCTCAGATATTTTTGATTTGTGGCATAAGAGACTAGGC
CATCCCTCTAGTCGTGTTGTTAGTACTGTTCTGCAACTCTGCAACATTGCTGCTAAGTCT
AGTAGTTTGAATAATGTTTGTTCTGCTTGTTTACAAGGGAAAGCTCACAAGCTCCCTTTT
TCTTCTTCTGAAACTGAATATACAGAACCTTTTGAACTTGTGGTGTCTGATTTATGGGGG
CCTGCTTCTGTTTGTTATGATGGGTACCTTTATTATGTATCTTTTATTGATGTGTGTAGC
AGACACACTTGGCTTTATTTAATCAAGAAGAAATCTGATGTAGCTCAGTGTTTCATAAAC
TTTCATAAGTTGATAGAAGTTCAGTTTGGTAAAAAGATTAAGAACTTACAAACTAATTGT
GGGACTGAGTATTTAGCTTTAAGGAACTGGTTAGCTTCTAATGGTGTTCAACATAGAGTG
TCTTGCCCTCACATATCTGAACAAAATGGTAAGGCTGAGAGGAAACATAGACATATAGTT
GACACTGGGTTGACTCTTCTAGCTCAGGCAGGCTTACCTTTAAGGTTTTGGAATCATGCT
TTTACATCTGCTGTGTTTTTGATCAATAGGATGCCTACAGATGTTTTACATGGTTTATCA
CCATTTGAAAAATTGTATGGCAAGAGGCCTGATTATTCTTTCTTGAAGGTCTTTGGTTGC
ACATGTTATCCTTACTTGAGACCTTATAATCATCACAAGTTTGACTTTAGGACCTCCAGC
TGTGTCTTTTTAGGCTATAATTCTTTTCAGAAAGGATATAAGTGTCTGAATAGTGCTGGA
AAAATTGTGGTTTCTAGACATGTTGTCTTTGATGAGTCTGTCTTTCCCTTCTTACACAAG
CCTGAAATTTCTCAGAAGGAAAATGAAATTTTTTCATCTAGTTTACCTGTGATGATTGGT
ACTGGTTCCTCTTCAACTCCTCCCCCACATAATTCTTGTTCCTCTCCTGGGCCTGGTTCT
TCTAATCCATCTGATGTTGCTCATATAAGTGGTGAATCTTATCCTGACCAGACTGGTCCT
GAGTCACATGTTCAGCAAGGGTCTCCAGCCTTCATACCAGAATCTAGAACTTCTGATCTG
TGTGCCCCTATGACTGATAATGTTGTTGTTACTGGTGTTGAAAGTAATGTTCAGATTGAG
AGTGGTGGTATAGGTGTTCAAGAGAGTCCAGATGGGTGTGATGTTGTACTTGCTGCAGGG
TTTAATGAAGGACAGGATCAAGTTCCTCTTAATGTTGTGGTAGGAGTTTCAGTAGATTCT
GAGGGTATCATTAGAGAAAGCCCCTCTACTCAGGGAAATGGTCAAGGTGTGGTTGCGCAT
AATGAAGAAGTTACTGAGCAGTCTCTTTTTGAAGAAAATCTTCTTCAGGAAGTGTTTGCT
CCTAGTGAGAATGGTAATACTGAGAGTGATGTTTCTAAAAGTCCTTCCTTGGAGGGAGGT
GTTTCTGAAGAAGAGGTTATTCCTAATGCAGAAGAAGCTGTGAATGATGTTCCTAGAGGT
TCTTTCTTTGAGGATGGTGAGGTTTTTGCTCAGAATCCTGCTACAACAGGCAATACTGCT
GAAAATGTGGATTTTGCAGTAGATATTGTAGTGACTACTACTGAGCAACATGTTGACTGC
ATTCCTACTTGCAATCAAGGTGATCTTTCGAGATCTTCAAGTGATGCTAAAGCTGCTGGT
CATCCTATGATTACAAGGAGCAAAAGTGGAATTTACAAGCCCAAAATTTATCAGGTTTCT
TCTAGTTGTTCAGATTCAGATTTTGAGCCTAGAACCATTAAAGAGGCCATGATGAATCAA
CAGTGGAAGGCAGCTGTTCAAGCTGAATATGATGCCTTAGTCAAGAATGAAACTTGGACT
CTTGTTCCCCTACCTTTGAATAGAAAAGCTGTCAATTGCAAATGGTTGTTCAGGATAAAG
AGGAAACCTGATGGTTCAGTAGATAGATATAAAGTCAGGCTTGTAGCCAAAGGATATCTT
CAAGAAGCTGGCATTGACTACTATGAAGTGTTTAGTCCTGTGGTGAAGCCAGTGACTGTT
CGTACAATTCTTTCTTTGGCTGTTACTCGTGGATGGATTTTGAAACAAGTAGATATAAAT
AATGCCTTCCTGAATGGCATCTTGAAGGAAGAGGTGTACATGGTTTAA
>EDWA@DN10475_c0_g1_i4
ATGGCAAAGCTGGTGGTGTTGCAGCCAACAAAGCAGCCTCCCATCTCCCTCCTCTCCTCC
TCTCTCTCCCACTTCAATGGCACCAAGCTCTGCCAAATCCAGTACAAAAGAAAGGTGTGT
CAACCAAAGGGTGCATTACATGTTGCAGCATCCAGCACCAAGAAAATCCTTATAATGGGC
GGCACTCGCTTCATCGGCGTCTTCTTGTCCAGACTCCTAGTGAAAGAGGGTCACCAGGTC
ACTTTGTTTACCAGAGGTAAAGCACCGGTCACACAACAATTGCCTGGTGAATCAGACACT
GACTACTCTGATTTCAAGTCCAAGATCTTGCATCTGAAAGGAGACAGACAGGACTTTGAG
TTTGTGAAATCCAGTCTTTCTGCTGAAGGCTACGATGTGGTGTACGATATAAACGGACGA
GAGGCGGTCGAAGTCGAACCCATACTGGATGCACTTCCAAATCTAGAACAGTTCATATAC
TGCTCCTCAGCTGGTGTTTACCTCAAATCTGATATTTTACCACATTGTGAGGTTGATGCA
GTCGATCCGAAGAGTAGGCACAAGGGAAAGCTTAATACCGAGAGCTTACTCGAGAAGAGT
GGTGTCAACTGGACATCTATAAGGCCAGTCTACATTTATGGACCTTTGAATTATAATCCG
GTCGAAGAATGGTTCTTCCACCGTTTGAAAGCTGGTCGCCCTATTCCGATTCCAAACTCC
GGAGTGCAAATAACCCAACTCGGTCATGTAAAGGACCTGGCAACGGCATTTGTCCGGGTA
CTCGGTAACGAAAAGGCCAGCAAGCAAGTGTTCAACATTGCGGGAGACAAGTATGTGACT
TTTGACGGATTAGCGAAGGCCTGCGCCAAGGCTGGTGGATTTCCTGAACCCGAGATCGTT
CACTACAACCCGAAGGAGTTCGACTTCGGTAAAAAGAAGGCATTCCCATTCAGGGATCAG
CATTTCTTTGCATCAGTTGAGAAAGCAAAGCATGTTCTGGGATTGAAGCCGGAATTCGGC
CTCGTTGAAGGACTCACAGACTCTTACAACCTAGATTTCGGCAGGGGAACATACAGGAAG
GAGGCTGATTTTTCGACCGATGACATGATTCTGAACAAAAGTTTTGCTCTCTCGTCGTAG
>EDWA@DN10476_c0_g1_i2
ATGGCATCATTAGAGATGTCCCATGTCGATTTAGAGCAAGGTACTCACCGCCGAAACGGG
AGTGATGTCAGCGCCGACGAGGTTAGCGTCTGCTTCTCCGATGCCGACGAGGGTTCTTGC
TACTCTCAGTTCTATTCCACTACCGGCGGTTCCCACGATGATTACTGCTTGGCCTGCGGT
TCAGATGGCGAGATTGGTGACGTTTCGGGTTCCGGGAGGGTGTCTTCGGCCTCGGATTGT
TCGGTGGAGGTGCGGATTCAAAGCGGAGCTAATGAAATCAAAGTGCATTTGGCTAAAGTC
GAGAAAGATTGCAGAATTTGCCACTTGGGTTTAGAGAGTAACAGCCATGAATCCGGTGTT
GCTATTGAATTGGGTTGTTCTTGCAAGGATGATCTTGCTGCTGCTCATAAACACTGTGCT
GAGGCTTGGTTTAAGATCAGAGGAAATAAGACCTGTGAAATTTGTCATTCTATTGCACAC
AACGTAGTTGGAGTGAACGAGATAGAGTCGACGGAGCAACCAAACGAGACTAACAGTTCC
GCCGCAACAGCTGCAGTCTCGGGAGCAGCATCCTATTCAGACTCCCGAAGCTTCTGGCAT
GGCCATCGCTTCCTCAACTTCCTCCTTGCTTGCATGGTATTTGCATTTGTCATATCATGG
CTATTCCACTTCAACGTGCCATCATCCTGA
>EDWA@DN10476_c0_g1_i3
ATGTCATCATTAGAGATGCCCCACATCGATTTAGAGCAAGGGATTCACCGCCGGAACGGG
AGTGATTTCAGCGCCGACGAGGCTAGCGTCTGCTTCTCCGACGCCGACGAGGGTTCTTGC
TACTCTCAGTTCTATTCCACCACAGGCGGTTCCTACGACGATTACAGCTTCGCTTGCGGT
TCAGACGGCGAGATCGGCGACGTTTCGGGTTCCGGGAGGGTGTCGTCGGTCTCGGATTGT
TCGGTGGAGGTGCAGATTCAAACCGGAGCTAATGAAATCAAAGTGCATTTGGCTAAAGTT
GAGAAAGATTGTAGGATTTGCCATCTGGGTTTAGAGAGTAACAGCCATGAATCCGGTGTT
GCCATTGAATTGGGCTGTTCTTGCAAGGATGATCTCGCTGCTGCTCATAAACACTGTGCT
GAGGCTTGGTTTAAGATCAGAGGAAATAAGTAA
>EDWA@DN10476_c0_g1_i5
ATGTCTTCACTAGATATGTCCCACATCGATTTAGAGCAAGGGACTCACCGCCGCCACGGG
AGTGAGCTCAGCGCCGGGGAGGCCAGCGTCTGCTTCTCGGATGGCGACGAGGGCTCTTGC
TACTCCCAGTTTTATTCCACTGCGGGTGGTTCTCACGACGACTACAGTCTCCCCGACGGA
GAAATCGGCGGCGCGTCGGATTCCAGGAGGGTATCTTCGGCCTCGGATTGTTCGGTGCAT
TTGGCCAAAGCCGAGCGAGATTGTAGAATTTGCCATTTGGGATTGGAAAGCAACAGCCAT
GAATCTGGTGTTCCTATTGAACTGGGTTGTTCTTGTAAGAATGATCTTGCTGCTGCTCAT
AAACACTGTGCTGAGGCTTGGTTTAAGATCAGAGGAAATAAGACTTGTGAGATTTGTCAT
TCTGTTGCAAGCAATGTAGTTGGTGTGAACGAGATTGAGTCGACAGATCAAGCAAACGAG
GCCAACAGTTCCACAACAGCAATCTCGGGAGCAGCACGCCATTCGGACTCTCGAAGCTTC
TGGCACGGCCATCGCATCCTGAACTTTCTCCTCACTTGCATGGTAGTTGCATTTGTCATG
TCATGGCTCTTTCACTTCTATAGATCATCATAA
>EDWA@DN10476_c0_g1_i6
ATGGCATCATTAGAGATGTCCCATGTCGATTTAGAGCAAGGTACTCACCGCCGAAACGGG
AGTGATGTCAGCGCCGACGAGGTTAGCGTCTGCTTCTCCGATGCCGACGAGGGTTCTTGC
TACTCTCAGTTCTATTCCACTACCGGCGGTTCCCACGATGATTACTGCTTGGCCTGCGGT
TCAGATGGCGAGATTGGTGACGTTTCGGGTTCCGGGAGGGTGTCTTCGGCCTCGGATTGT
TCGGTGGAGGTGCGGATTCAAAGCGGAGCTAATGAAATCAAAGTGCATTTGGCTAAAGTC
GAGAAAGATTGCAGAATTTGCCACTTGGGTTTAGAGAGTAACAGCCATGAATCCGGTGTT
GCTATTGAATTGGGTTGTTCTTGCAAGGATGATCTTGCTGCTGCTCATAAACACTGTGCT
GAGGCTTGGTTTAAGATCAGAGGAAATAAGTAA
>EDWA@DN10476_c0_g1_i7
ATGTCCCACATCGATTTAGAGCAAGGGACTCACCGCCGCCACGGGAGTGAGCTCAGCGCC
GGGGAGGCCAGCGTCTGCTTCTCGGATGGCGACGAGGGCTCTTGCTACTCCCAGTTTTAT
TCCACCGTAGACGACGACTACAGTCTCCCCGATGGAGAAATCGGCGGCGCGTCGGATTGT
TCGGTGGAAGCGGAGATTCAGAGGGGAGTCCCTGAAATGAAGGTGCATTTGGCCAAAGTT
GAGAGGGATTGTAGAATTTGCCATTTGGGTTTGGAAAGTAACAGCCATGAATCTGGGGTT
CCTATTGAACTGGGTTGTTCCTGTAAGGCTGATCTTGCTGCTGCTCATAAACACTGTGCT
GAGGCTTGGTTTAAGATCAGAGGAAATAAGACTTGCGAGATTTGTCAATCTATTGCACGC
AATGTGGTTGGAGTGAACGAGATCGAGTCAACAGACCAAGCAAACGAGACCAACAGTTCC
ACATCAATCTCAGGACCAACACACCTTACGGACACTCGAAGCTTTTGGCACGGCCATCGC
ATCCTCAATTTTCTCCTCGCTTGCATGGTATTTGCATTTATCATATCATGGATCTTTCAC
TTCAACATGCCATCATCATAA
>EDWA@DN10476_c0_g2_i1
AACAGCCATGAATCCGGTGTTGCCATTGAATTGGGCTGTTCTTGCAAGGATGATCTCGCT
GCTGCTCACAAACACTGTGCCGAGGCTTGGTTTAAGATTAGAGGAAATAAGACTTGTGAG
ATTTGTCATTCTGTTGCACGTAACGTAGTCGGAGTGATATTCGAGACGACGGAGCAATCG
AATGAGACCAACAGTTCCACAGCAACAGCTGCAGTCGCGGTACCGACACCCCATACAGAC
TCTCAAAGCTGCTGGCACGGGCATCGCTTCCTCAATTTTCTCCTTGCTTGCATGGTTTTT
GCATTCGTCATATCATGGCTGTTTCACTTCAACATGCCGTCGCCCTGA
>EDWA@DN10477_c0_g1_i5
ATGGCGATTTGCTCCTCCAGACGTGGAGTTCTTGGATCCCTTAATTGTTTGGTGGTGCTG
CTGGTGCTATCGTACGCGAGGGTATGCCTATCGGTGAGATCTGACCAGGAAATCCGGGAA
AGGTTTTACGGTAACCTTGTGAATTCGTCGTCCTCGGGTACCGGGGAAGGGAGTATTGCC
AAAATGTTCGATCGGGTTCTTGAGAAGGAGTTCTCCGAAAATGATCAAGCTGGAGGAACT
GATGCAAGCAATTTCAATGCAAGTGTAGCTGATCAGCAAGCTGTACTGGAGACTGTAGCT
AAAATAACTCATGAGAAGGGGAAGAAAAACGATACACAAGAGACAAATGGCACAAAATCA
TTCCAGATTCAAGATGTTTTTTCTCTGGAAAATGAAGATTCCGATGAGACAACAACCTTG
ATTGATAAGAAGGATAATGTGTTCGTAATGTCAAATAGAAAATCTAAGTATCCAATACTC
CAAGTTGATTTGAGATTGATATCAGATCTGGTGGTTGTCATAGTCTCTGCTGCCATTGGT
GGTATTATCTTTTCATGTCTAGGGCAACCGGTTATTGTGGGCTATCTTCTTGCGGGTTCA
CTTATTGGACCAGGGGGCTTGAAATTCATTAGTGAAATGGTACAGGTTGAAACTGTTGCA
CAGTTTGGTGTTGTCTTTCTTCTTTTTGCTCTTGGGCTAGAGTTTTCTTTGGCAAAGTTA
AAAGTTGTGGGGCCAGTTGCTGTTTTTGGAGGACTACTTCAAATTGTGATATTTATGTGC
TTGTGTGGCATAATTGCAGTGTTATGTGGAGCAAATTTATCTGAGGGTGTATTCGTTGGC
TCCTTCCTCTCAATGTCATCAACTGCAATTGTTGTGAAGTTTTTAGTAGAACGGAATAGC
ACTAATTCTCTTCATGGTCAAGTTACTATTGGGACCCTAATTTTTCAGGATTGTGCTGTT
GGTTTGTTATTCGCTTTGCTCCCAGTTTTGGGTGGTAGCAGTGGCCTGCTACATGGAATG
GCTTCAATGGGAAAGTTGATATTGGTGTTATCGATTTATCTTACTGTTGCATCTCTATTG
TCTTGGTCATTTGTCCCTCGGTTCCTAAAGTTAATGATGCAGATATCATCTCAAACAAAT
GAACTTTATCAGCTTGCTGCTGTGGCTTTCTGCTTATTGTCTGCTTGGTGCAGTGATAAG
CTGGGTCTCAGCCTTGAGTTGGGTTCATTTGTTGCTGGGGTTATGATATCTACCACTGAT
TTTGCGCAGCATACACTAGACCAGGTGGAACCAATTCGCAATCTATTTGCAGCTCTCTTC
CTTTCGGGTATCGGGATGCTCATACATGTACATTTTCTGTGGAACCATGTGGATATACTA
CTGGCCTCTGTTATTCTAGTTATTGTTGTTAAGACTGCTGTTGCCTGTGCGGTTGCTAAG
GCTTTCGGATATGGTGTTAGGACATCTTTCCATGTTGGAGTGTTGCTTGCTCAAATTGGA
GAATTTGCTTTTGTTCTTCTAAGCCGTGCCTCAAATCTTCATCTTGTTGAGGGAAAGATG
TATCTTCTTCTTCTTGGAACAACAGCGCTTAGTCTGGTAACGACTCCTCTTATGTTCAAA
TTGATACCATATGTCATGAACTTGGGTGTTCTTATGCAATGGTTTTCCTCTGAAAGTGGC
TTACAGAATGAGGTTTCTTTCTTTCCCCCTTCATGGATATGCACATATAGCTTTGCGTAC
AAACATGAGTCCAAATTACCAACCTTTCTCCCTTAG
>EDWA@DN10478_c0_g1_i1
ATGCAGGTTCCAGCACCATCTCCAGCTCCACAAGTTGCACCTGTGCCTACACCAGTTCCC
GCTCCAACCGTGTTTCCAATGGTGCAGCCACCATCCAGCCCTTCCTATCAACAATATGGA
GCTGTAATGGCGAGGCCTCCCCTGATGCCAGGCTCGTATGTGCAAGGCCCCTATGCTCCT
TTGCTGCTTCCCCCAGGTGTTCCAAATTGGAACCCATATCTGGCACCCATTAATCCTGGT
ACTCAACCCCCTGCTCGATCAAGCTCAACTTTTGGGGCAACACCATTATCTTCTTCGGAA
CATGCCTATACTGGATCTTATCAATTTGTGCCATCCAGTTTTGGACCGTCAAGTGGTTTT
CAGGTGGATGAGTCTTTTCCAGAGAGACCTGGGCAACCAGAATGTCTGTATTATATGAAG
ACTGGTCGTTGTAAATATGGATCCTCCTGTAGATATCATCATCCACCAGAAGTGTTTGCA
CCAAAAGCAGATGTCAACCTCAGTCCTCTCGGTCTTCCACTTCGTCCCGGTGCACAACCT
TGCACTCACTATTTGCAACGTGGGGTGTGCAAGTTCGGAGCCACTTGCAGGTTCGATCAT
CCTATGGGAATGTTAAGTTACAGTCCATCTGCGTCTTCTCTTGCTGATATGCCCGTTGCA
CCCCATCCTGTTGGATCTACAGTAGGAACTCTAGCTCCTTCATCCTCATCGTCAGATTTA
CAACCCGTTCTTTCAGGGTCTAGCAAGGACTCTGCTCCAGCCATAATGTCATCATCGGTG
AGCGCTTCAAGTGAACCGGTTGGTTCGGCTTTCTCCAAAGCTGCACCTGTTCCTCATTCA
AGCACACAACACTCAAGTTGGAGTTCTGCCCCTTCTACTGGCGGTGGCAGCGACGAAGAC
AGTGAGCCACACGCTTCGAGCTAA
>EDWA@DN10478_c0_g1_i6
ATGCAGGTTCCAGCACCACAAGTTGCACCTGTGCCTACACCAGTTCCCGCTCCAACTGTT
TATTCGACGGTGCAGTCACCATCTGGCCCTTCCTCTCAACAATATGGAGCTGTAATGGCC
AGGCCTCCCTTGATGCCAGGCTCATATGTTCAAGGCCCCTATGGTCCTTTTCTACTTTCC
CCAGGTGTTCCAAGTTGGAATCCGTATCTGGCACCTGTCAATCCTGGTACTCAGCCCACT
GCTCGATCAAGCTCAACTTTTGGGGCAACACCATTATCTTCTTCGGAACATGCCTATACT
GGATCTTATCAATTTGTACCGTCCGGTTTTGGGCCTTCAAGTAGTATTCAGGAGGATGAG
TCTTTTCCGGAGAGACCTGGGCAACCAGAATGTCTGTATTATATGAAGACTGGTCGTTGT
AAATATGGATCCTCCTGTAGATATCATCATCCACCAGAAGTGTTTGCACCAAAAGCAGAT
GTCAACCTCAGTCCTCTCGGTCTTCCACTTCGTCCCGGTGCACAACCTTGCACTCACTAT
TTGCAACGTGGGGTGTGCAAGTTCGGAGCCACTTGCAGGTTCGATCATCCTATGGGAATG
TTAAGTTACAGTCCATCTGCGTCTTCTCTTGCTGATATGCCCGTTGCACCCCATCCTGTT
GGATCTACAGTAGGAACTCTAGCTCCTTCATCCTCATCGTCAGATTTACAACCCGTTCTT
TCAGGGTCTAGCAAGGACTCTGCTCCAGCCATAATGTCATCATCGGTGAGCGCTTCAAGT
GAACCGGTTGGTTCGGCTTTCTCCAAAGCTGCACCTGTTCCTCATTCAAGCACACAACAC
TCAAGTTGGAGTTCTGCCCCTTCTACTGGCGGTGGCAGCGACGAAGACAGTGAGCCACAC
GCTTCGAGCTAA
>EDWA@DN10478_c0_g2_i2
ATGGAGCGCCCCCCCGAGTCCGATCCGGAATGGACAGCTCCGGGACCCGAAACAGGGCTT
GAAGAGCCGGTTTGGCGGTTGGGACTAGGGGGTGAACCGGAATCATACCCGGAGAGACCC
AACGAAGTTGATTGTATTTACTATTTGAGGACCGGGTTCTGTGGCTACGGCTCTAGGTGT
CGGTTCAATCATCCACGTGACCGTGCTGTGGTTATGGGAGCTGGAAGAGGAGATGTAGGG
GAATATCCGGAGAGAGTCGGCCAGCCGGTTTGTCAGTATTATATGAGGACGGGGACCTGC
AGATTTGGTTCTTCCTGTAAGTACCATCATCCCAAGGAGGGAGGTGGTTCTGTTGTCCAT
GTGCCACTAAATTATTATGGATATCCATTACGTCCGGTTTGTATCACTTGA
>EDWA@DN10479_c0_g1_i1
ATGACCTACATGCCTCAAGATTTTCGAGGAACACTCATCAGACAACAAAAGGAGAGATCA
GAGAGAAATAAGCAAGCAGAGGTAGATGCTCTGATTAATTCTGGTGGAAGCATAGGTGAT
CGATATGCTTTGCTATGGAAACAACAAATGGAACGGAGGAGACAGCTAGTTCAGCTTGGT
TCTGCATCAGGTGTCTATAAAACCCTTGTAAAGTACTTGGTTGGAGTTCCACAGGTTTTA
TTGGATTTTATTCGGCAAATAAATGATGATGATGGGCCCATGGAAGAGCAGCGACAACGC
TATGGACCCCCTTTGTATAGCCTTACAAGGATGGTGCTTTTTATCCGTCTCTTTCTTTCA
TTAGCATGGAGGAGATTTGAAGCTCTTAAACTAAATAGGCTTCAGATTTCAGTCTTGGAA
GAAGCCGTTGATGTCTACACTACCGAGCTACAGAGGTTCATAAACTTTATAAGTGAGGTC
TTTGCAAATTCTCCGTTCTTTATTTCAGCAGAGGATGGCAGCATGTTAGAAATGAGGAAA
AATGATGAATACAAGGAGATTACTGTTCCTGCCGGGAAAAGTTATGAGATTTCATTGACA
GTGGAGTCAATCAACTCATATATTGCTTGGGATTTCTCATTGGTGCAGGGCAAGATGAAC
ATGGATATTGGATTTAGTGTGGAGTGCACAAATAATGGTGGGGAAAAAACACTAATATTA
CCTTACCGGCGTTGTGAGTCAGATCAAGGAAACTTCAGCACATGCATGGCTGGAAACTAC
AAACTCATCTGGGATAATTCATATTCAACGTTTTTCAAGAAGGCCCTTCGTTACAAAGTG
GATTGTATTCCTCCTGTTCTGGAGGAGTCGGGGGAGGCCAGTGAAAGAAATGAATTGGAA
GAATGA
>EDWA@DN1047_c0_g1_i2
ATGGAGGAACATCTGAGTCCATTAGCTGTTACTCATCTTCTTCAACACACACTGAGAAGC
TTGTGCATTCATGACAATTCTCAATGGGTTTATGCAGTCTTTTGGAGGATCTTACCTAGA
AATTATCCACCTCCCAAATGGGATGGTCAAGGAGCTTATGACAGGTCAAGAGGCAACAGG
AGAAACTGGATATTAGTTTGGGAAGATGGTTTCTGCAACTTTGCTGCCTCGGCTGCTGAA
ATCAACTCCGGCGACTGTTCCGGTTCCTCGGTCCATGGCAGTGGTGAGTTCCAAAACTGT
CAAGGTCTGCAACCGGAGCTTTTCTTTAAGATGTCCCACGAAATCTACAACTATGGAGAA
GGTTTGATAGGAAAAGTGGCTGCAGATCAAAGTCATAAGTGGATATACAAGGAACCAAAT
GAGCAGGAAATGAACTTCTTGTCAGCATGGCATAACTCTGCAGACTCACATCCTAGGACA
TGGGAAGCACAGTTCCAGGTAGGAATAAAGACCATCGCTTTGATTGCAGTTAGAGAAGGT
GTTGTCCAACTAGGAGCTGTTCACAAGGTAATTGAGGACCTGAGTTATGTTGTTCTTCTA
AGAAAGAAATTCAGCTACATAGAGAGCATTCCGGGAGTACTCTTGCCCCATCCTTCCTCT
TCTGCTTACCCTTTCAACGGCACACCGGAGCCATGGGGGTATTTCCCGGCAGGGTCACCG
ATTGCGCCGCCGCCACCACCTGAATTCTACGACCATTTCAATCAGCCCATGAAAATAACT
CCTTCCATGAGCAGCCTCGAAGCCCTTCTTTTCAAGCTTCCATCAGTCGTACCGCCGGAC
TGCGAGTCTCAGCCGGTACAGTCACAGTTCTTATCATCGCAAGGGCCTGCCGAATACAAT
ATCGGAGTTGAGAAAGTGGCGAAAGAAGAAATCGATGAAGAGTACAGGCCTGAACAAGAT
ATGGGTGAGAGCAGCACCTCCATTTTTGCTTATCGTCGTCAACAGCATTATCTTCAACAA
CAACAACACCATGATCTCAATGTAACCAGCGGCAGGCCCAAGAATGGATTTTGA
>EDWA@DN1047_c0_g1_i4
ATGGAGGAACATCTCAGTCCATTAGCTGTTACTCATCTTCTTCAACACACACTGAGAAGC
TTGTGTATTCATGACAACTCTCAATGGGTTTATGCAGTGTTTTGGAGGATCTTACCTAGA
AACTATCCACCTCCCAAATGGGATGGTCAAGGAGCTTATGACAGGTCAAGAGGCAACAGG
AGAAACTGGATATTAGTTTGGGAAGATGGTTTCTGCAACTTTGCTGCCTCGGCAGCCGAA
ATCAACTCTGGCGACTGTCCCAGTTCCTCGGTCCATGGCGGTGGTGAGTTTCAACACTAT
CAAGGTCTGCAACCGGAGCTTTTCTTTAAGATGTCCCACGAAATCTACAACTATGGAGAA
GGTTTGATAGGAAAAGTAGCTGCAGACCACGGTCACAAGTGGATATACAAAGAACCAAAT
GAGCAGGAAATCAACTTCTTATCAGCATGGCATAACTCTGCAGACTCACATCCTAGGACA
TGGGAAGCACAGTTCCAGGCCGGAATAAAGGTATATACCATGATGTACACATCACAAAAC
TCTCATGTCTGA
>EDWA@DN10480_c0_g1_i6
ATGGTGATGGCTGAGAATGAAGCAGGGGGCTGTGATCGTAAGGAGGTCAAGTCACCGTGG
AAGACTCCGGTGGTTGACGCTCGGAAAGTGGCTGATGCTCCTGTTATGGGGACCCAATCT
TGGCCTGACCTTGGTGGGACCCAACAAACGCCCGACAAAACTTCGGTCGTTGCTGATGTG
TCTGCTCCAGCTCCACCAGTAGAGCAGGGAGCTGCTGGACAGCAAAAACCAAATGGGTCT
GGAAACACCAATGCTTCGCATAGATATCCATCAGCACGTCATCAGAAGTCAGGCTCTAAG
CGTAATCCTAATGCTGGACCTCGGTTTCCTGTACCCTCACCTTATTATCAACCACAGATG
CCACCATTTTTTCTTGCTATGGCACCTCCACCACACGTTATGGTTCCTGGGTATGCTTAC
CAGCCTGTTCCTGTACCCTTTCCTGGTATAGAACTTCAGATGGTAAAATCCGGTTCTGAG
ACAACAAAGCATGCCTTTGGTCCCCCTGTTCAAGGTATTGATGCCAGCAGAAATATGCGG
CCTTCACGAGGAGATTTCAATGCATTTCCTGCCAACTTCTCTAATAGAAAGCCCAACATG
CAAGAAACTGGTGGACATTTTAATCCTCGATCGAATCATCAACAAGCATTTAATCCTAGA
GAACCTAATACCATGCAGCAGGGTATTGGGCCTAGACCTTTTGTGAGACCTCCATTCTTT
GGTCCATCTCCAGGGTTCATGGCTGGTCCAAATTTCCCTGGGGATGTATACTATGTGCCC
GTTGCTCCTCCAGGCTCTGTAAGGGGGCCACATCCTCCACGCTTTGTTCAATACCCTATG
AATTTAGGGACTGCGAGGTTCCCTCCAGAGACTGTAACTTTGAGGGCCGATATAGTGAAA
CAAATTGAGTATTATTTCAGTGATGAAAATCTTCAAAATGATCGTTACCTGATTTCCTTG
ATGGATGATTTAGGATGGGTTTCAATCTCCAAAATTGCGGACTTTAAAAGGGTTAAGAGA
ATGAGTACAGACATACAATTCATCCTTGATGCGCTGCTGGATTCTTCTACTATAGAAGTG
CAGGGTGATAAGATACGAAGGCATGATGAGTGGTCCAAGTGGGTTCCTGCTAATTTGAAG
ACAACATTGTCTTCAAATGCTCAGCCTACTCAGGACCAACTTGTAGAGAATGTTATTGAT
TCCTGTGGAAATGGTGGTGTGAAAGAAGATAATTCAAGGAACACCTATGAAGCAAATTTT
AAATTTCCATTGCATGGTGGGAACTTGGAGCATGTTACTCTTGAGGGCAATCCTGTACGA
GTAACACATAAAAGTAACAAAAAACATGCAACTGCACAAGTTCCATTAAACGATGAGAAA
CAAGTGTTTTCTGGTGGAAATCCTGACTTGAACAGGAATTTAATTTCTGATTCCCACACT
AAATTATCAGATGTGGATCTATCACAAGTAGTTGATCCTGTAAGGTTCACTGACCTCAAA
ACTGAGAGTGTGGAATTGTTAGATGTAACAGTAGAAAATGTTGCTGACCTGTCAAATGAT
TTCACACACACATTCTTGATGGATGAAGAGCTAGAGCTTGAGCAACAAAATCTAAAGACT
CATTCAGCACTTAATAGAATGGATGATGAAGATGATGAGATGGTTGTCAATGATCAGGAT
GTTCAGAGACTTGTTATTGTTACCCAGAATAGTGGGGCAGATTATGGATCCAAAGCTGGT
GCTAAAGATTCAAAATCCATATCCAGTGAGCATGCTGCTGTGATAAATGATGGCCTTTAC
TTCTACGAGCAGGAGCTAAAAACTAAACGAGTTAGCCGTAGAAAGAATAACTCCATATGT
GAGAATAAAGATGGAAATTCAAGGTCTCCAAGGGATGCACCAGGAGTATCAATTTCCAAA
ATAGGGGAAAACGCTGCTGGTAGCAGTATTATTGAAGAATCCGGTGGACTGAGTTCTCGG
AGGAAGCAAAATAAAGGCTTCTCCAAGCAACATTCATTCCATAAGCAGAGATTTTTCTCC
AGCAACTCAAAGAATCATGGAACTAGTCATAGTTCAATTGCAATAATATCAGAAAGCCCA
CCAGCTAATTCTGTTGGATATTTCTTTGGTTCTACTCCTCCTGATAGTCATGGGTTCAGT
TCTAGCCCTAGGCCATCTTCGAAGTTGAGCTGTTCACCACATGGAACTCTTTCTAGCAGT
CCACCAGTTGGCTCCTTGCCGAAGTCATTTCCACCTTTTCAG
>EDWA@DN10480_c0_g1_i7
GCTACTCCAGGCTCTGTAAGGGGACCCCATCCTCCACGCTTTGTTCCATACCCTATAAAT
CCAGAGACTAATGTGCTCCCTCCAGAGATGGCGACTTTGAGAGCTAATATAGTGAAACAA
ATTGAGTATTATTTCAGTGATGAAAATCTTCGACACGACCATTACCTAATTTCCTTGATG
GATGATCAAGGATGGGTTCCAATCTCCACAATTGCAGACTTCAAAAGGGTTAAGAGAATG
AGTACAGACATACAATTTATCATTGATGCGCTTCAGAGTTCTAGTACTGTAGAAGTGCAG
GTTAGACTTTTGTTTTCTTCTGGGTTTACTAACACTTTTTTGAAATTTTAA
>EDWA@DN10481_c0_g1_i3
ATGTTTCTGCATATGCGTGCAGCTGCAGAAGATTTCTGTGAAATCATGCACCAAAATATT
AGCAAGTTCTCTGGTGGGGTTACTCACTCGTTTACTGGTACTGCTGAAGATTGTGATAAG
CTTCTCTCATTTCATAACATGTATATAGGTATAAATGGATGCTCCCTGAAGATGGCTGAT
AATCTTGATGTTGTGAAGGACATACCTGTTGAAAGAATGATGATCGAGACCGATTCTCCG
TATTGTGAAATCAAAAGTACACATGCAGGGATCAAGTTTGTTAAATCTTCATGGCCTTCT
AAGAAGAAAGAGAAGTATGATCAAGAAAGTCTTGTTAAAGGACGGAATGAACCTTGTTTG
ATACGGCAAGTTCTCGAGGTGGTAGCTGGCAGTAAAGGAATCAGTGACATAGATCAGTTG
AGTGCTACACTGTACCAGAACACCTGCAGGGTTTTCTTCCCTCAAGACTTGGACGCTGCA
GCGGATGCTCTTCTTGCCGGTTGA
>EDWA@DN10482_c0_g1_i1
ATGAACAACCCGACCCGATCCACCCCCGCCATGGAATTCAGCAGACCTTCCCGCTTCCGC
CACCCTAAATCCACATCAACCGACAGATTCCTCGGCGTTTATCCCCACGCGCCTCCATCT
GACCACCCTTCTTCCTCTTCCGCCATCGGGGAAGAGCTCAACGAAGATGACATCTTCTTC
TCCGACAACAACTCCGATTGTTCCAACTCCTCCGGCAGCCTCCATAATTCTCTCCAGCGA
GCAATCTCTCTATCCTCCTCTCCCCTTAACCATACACCATTTCCTCTTTCCGAGAACTTC
GGAATCCTGGCCGCCATACGGGACTCGGCCCGCCCGAGCTCCCACTTCTTTCAAAAACCC
TCGATTTCTTCGTCACCGTCGTCTTCCTCCTCTGCCATTTCAGCAACTTCATCTGCTTCT
CGTTCAATCCCTTCGATTCCGAAACCGCCACAAGAACGAGTTCCAATCGTCGCGTCCCCC
TCTTCTTCTTTAGGAATATATCATCAATCGGCGCCGGTTAACGTGCCTATTCTGGCGAAA
ACGATGAGGAAAAACAGGGAGTTCGACGACGATTTGGAGTTGGACGTGGAGGAAGAAGGG
GAAGTGCTGCCGCCGCATGAGATGGTAGCCAGGAGCTCAGCGCAGTCCCCTATGTTGGCT
TGCTCGGTGCTGGAAGGCGTGGGAAGAACCCTAAAAGGAAGGGATCTTAGGAAAGTAAGG
AATGCTATTTGGAGACAAACTGGATTTCTTGATTAA
>EDWA@DN10482_c0_g1_i3
ATGAACAACCCGACCCGATCCACCCCCGCCATGGAATTCAGCAGACCTTCCCGCTTCCGC
CACCCTAAATCCCAATCAACTGACATATTCCTCGGCGTCTATCCCCACGCGCCTCCATCT
AACCACCCTTCTTCCTCTTCCGCCGTCGGGGAAGAGCTCAACGAAGATGACATCTTCTTC
TCCGACAACAACTCCGATTGTTCCAACTCCTCCGGCAGCCTCCATAATTCTCTCCAGCAA
ACAACCTCTCTGTCCTCCGAAAACTTTGGAATCCTGGCCGCCATACGGGACTCGGCCCGC
CCGAGCTCCCACTTCTTTCAAAAACCCTCAATTTCGTCGTCAGCATCGTCTTCCTCCTCC
GCTATTTCAGCAACTTCATCCGCTTCTCGTTTAATCCCTTCGATTCCGAAACCGCCACAA
GAACGAGTCCCGATCATCGCGTCCCCTTCTTCTTCTTTAGGAATTTATCATCAATCGGCG
CCGGTTAACGTGCCTATTCTGGCAAAAACGATGAGGAGAAACAGAGAGTTGGACGATGAT
TTGGAGTTGGATGTGGAGGAAGAAGGGGAAATGTTGCCGCCGCATGAGATTGTAGCGAGG
AGCTTAGCAGCGCAGTCCCCTATGTTGGCTTGCTCGGTGCTGGAAGGCGTGGGAAGAACC
CTAAAAGGAAGGGATCTTAGGAAAGTAAGGAATGCTGTTTGGAGACAAACTGGATTTCTG
GATTAA
>EDWA@DN10482_c0_g2_i6
GAAGACATGACCACTGCGACTCATCTTTTCCACTCTCTTCCGCCAATTGTTTCCTTCCCG
ACCGCTACAGTCCCGGCGGCCAATAGCAGTGCCGGCACACGATACCAAACGACGTCGTTG
CATGTAGTGTCCGCTTCGAGGAGGAGCCGAGATGACGATTACCACGCCACTCTCAAAGCT
CTCAACTCAAAGTGCCGCTTTCCACGAAAATCCCTCGGCCAGCATTACATGTTGAATTCT
GAGATCAACGAGCAACTGGTACGGGCGGCCAATATAGAAGAAGGTCACGTGGTGTTAGAA
ATTGGGCCGGGAACTGGTTCTTTAACCAATGTCCTCATAAACTCCGGCGCCACCGTTCTC
GCCATTGAAAAGGATCCTCATATGGTGGCTCTTGTAAGAGAAAGATTTGAAAGCACGGAC
AGGTTCAAGGTTTTACATGAGGATTTTGTCAAATGTCACATTCGTTCTCATATTTCTCCA
ATGTTGGAAAGTAGAAAGGCTTTGAATGAGAGTTTACTTCGTGCCAAAGTAGTTTCTAAC
CTACCCTTTAACATAAGTACGGATGTAATTAAATTACTTCTTCCTATGGGCGATATTTTC
TCTGAAGTTGTTCTCTTGCTCCAGGTCTGTAATTTTTTTCTTTACTTATTTGTATGGAAA
AACTAG
>EDWA@DN10483_c0_g1_i3
ATGCAAAAGGAACATGGTTCTGCACCAACTACACCTACTTCCGCCCGAGGACCAACGACA
CCGACTTCCGGCCGAGTTCGGCACCGGAAACGTTCCAATGAGTTTAATTACGAGATTAGC
AAAACGAATGGAGATCATTTGCTCATCAATGATCACAACAAATATCGATCAATGTGGATT
CGTGCATGTTCTTCGATGTGGATGCTGGGAGGATTCCTCTTGACTGTCTATTTGGGGCAC
CTTTATATTTTGGCAATGGTTGTTGTTATCCAAATATTCATGGCGAGTGAGCTATTCAAT
CTACTCAGAAGAGCTCATGAAGATAAACGCCTGCCGGGGTTCAGGATCTTGAACTGGCAC
TTTTACTTCACGGCTATGCTGTTTGTATACGGTCGCATTCTCAGTCACCAGCTTGTGAAC
ACAGTAACTTCGGATAAAATTTTCTATAGGCTTGTTAGTAAGCTCATCAAGTATCAGATG
GTTATTTGTTATTTCTCATACATAGCAGGTTTTATGTGGTTCATTCTTACACTAAAGAAG
AAGATGTATAAATATCAATTTGGGCAGTTTGCATGGACACACATGATTCTCATCGTTGTC
TTCACTCAATCCGCCTTTACTGTGGCCAACATTTTTGAAGGCATCTTTTGGTTCCTTCTC
CCGGCATCACTAATTGCTGTCAACGATGTTGCCGCTTATTTCTTCGGTTTCTTTTTCGGT
AAAACTCCTTTGATCAAGCTATCTCCCAAGAAAACATGGGAGGGTTTCATTGGGGCATCA
GTTGCAACTACGATCTCAGCATTTGTGCTTGCAAATGTTTTTGGTCAATATCAATGGCTG
ACATGTCCGAGGAAGGTAACTGATCATGGAATGCATTCATTTTAA
>EDWA@DN10483_c0_g2_i1
ATGCAAAAGGATAACAGTGCACCAACTACACCCACTAGTGCTCGAGCTCGGCACCGGAGA
CGGTCCAATGAGTTTCCGGCTGATACAAGCAAAACAAATGGGCATCCTTTATGTGCAAAT
GATCACAACAAATACCGGTCAATGTGGATTCGATCATGTTCGTCTCTATGGATGTTGGGG
CTCTCCCTCTTGGTTATCTATATGGGTCATCTTTATATCTTGGCCATGGTTATTATTATC
CAAGTATTCATGGCAAGGGAGCTCTTCAATCTACTCAGAAAAGCTCATGAAGATAAATGC
CTGCCTGGATTCAGGCTCTTGAACTGGCATTTTTACTTTACGGCTATGCTCTTTGTATAC
GGCCGCATTCTCAGTCACCGGCTCGTGAATACAGTAACTTCAGATAAAATCTTCTATAGG
CTCGTGAGTAAGCTCATCAAGTATCAGATGGTTATTTGTTATTTCTCATACATAGCAGGT
TTTATGTGGTTCATTCTTACACTAAAGAAGAAGATGTATAAATATCAATTTGGGCAGTTT
GCATGGACACACATGATTCTCATTGTTGTCTTCACTCAGTCTGCATTTACCGTGGCCAAC
ATATTTGAAGGCATCTTCTGGTTCCTTCTCCCAGCATCACTGATAGCTGTCAATGATGTT
GCAGCATATTTCTTCGGTTTCTTTTTCGGTAAAACTCCTTTGATCAAGATATCTCCTAAG
AAGACATGGGAGGGTTTCATCGGTGCATCAGTTGCAACTACAATCTCGGCATTTGTGCTT
GCAAATATCTATGGTAGTTTTCAGTGGCTAACATGTCCAAGGAAGGATTTATCAACCGGC
TGGCTTCACTGCGATCCTGGTCCACTTTTTAAGCCAGAGTATTATCCCTTGTTGCCGTGG
TTGCCTTGGACCGAGATAGCAATTTTGCCAGTTCAATGGCATGCTCTATTGCTGGGCTTA
TTTGCATCAATTATTGCACCATTCGGAGGCTTTTTCGCAAGTGGTTTCAAGAGAGCTTTT
AAGTTTAAGGATTTTGGTGATAGTATACCCGGACATGGTGGACTTACCGACCGAATGGAC
TGCCAGATGGTAATGGCTGTTTTTGCATACATCTATCATCAATCATTTGTTGTTCCCCAA
GATTATACAGTTGAGACGATTCTAAGCGAGATATTAAACAGCCTTACTTTGGAAGAGCAG
CAAATACTATATAAGAAACTAGGACAGATATTGCAAGAGAGAATGTTCGGACGAGATTGA
>EDWA@DN10483_c2_g1_i1
ATGGCAACAGAGCTGTTCAATCTACTGAGGAAAGCACATGAAGATAAGCATCTTCCAGGT
TTTAGGCTGTTAAATTGGCACTTTTTCCTCACCGTAATGTTGTTCGTATATGGTCGCCTT
CTCAGTCAAACTCTCGTCAATACCGTAACTTCGGATAAATTTTTGTATCAGTTTGTCAGC
AGCCTTATCAAGTATCATATGGCTATTTGTTACTTCTCGTACATTGCAGGTTTTATATGG
TTCATTCTTACATTGAAGAAGAAGATGTACAAGTATCAGTTTGGCCAGTATGCATGGACT
CATATGATTCTGATTGTGGTGTTTACA
>EDWA@DN10486_c0_g1_i1
GGTGGTCTTTGCCCTGGACTCAACACCGTGATTAGAGAGATCGTATGTGGCTTGTACCAC
ATGTATGGTGTGAAGAAAGTTCTGGGGATAGATGGAGGATACAGGGGGTTTTATGCTAAA
AATACTGTTCATTTAGATCCCAAGGTTGTCAATGATATCCATAAACGTGGTGGAACAGTC
CTTGGAACATCACGAGGTGGTCATGATACCACAAAGATTGTTGACAGCATTTACGATCGA
GGAATTAATCAGGTTTACATTATTGGTGGAGATGGAACTCAGAGAGGCGCATCTGTTATA
TTTGAGGAAGTTAGAAGGCGTGGTCTC
>EDWA@DN10486_c0_g2_i1
ATGGAAACTCTTACCCGCGCCATCACCGGTTCCGCTTCTCCAAACCTAAGCCTCCCTCAA
AACGACAGCGTTAATCGTCGCCGTCTCCTCGGTTATCGCCATGGATTTACTTCCTTGAGT
CTCGGCACCCTGAGATCGCAGAGAAGGAGTAGATTTTTCACCAAGGTTCAATGTAGTCAA
CAAACCTCCAAAAACAGCATTGATTTTAGTGATCTTGACTGGAAGTCAAAGTATCAGCAA
GATTTCGAAAGGCGCTTCAATATTCCTCACATCACCGATATTTTCCCCGATGCTCACTCT
TTTCCTTCCACTTTTTGTCTCAGAATGAGAACTCCGGTTAATGAGGATTTTGCGGAAGGT
TATCCCTCTGATGAGGAGTGGCATGGTTATATTAATAATAATGACAGAGTGCTTCTTAAG
GTCATACATTACTCTTCTCCCACTTCTGCTGGTGCAGAATGCATTGATCCTAACTGTACT
TGGGTTGAACAATGGGTTCATCGTGCTGGGCCTCGAGAGAAAATATATTTCAGACCAGAA
GAAGTGAAGGCTGCAATTGTTACTTGTGGTGGGCTTTGCCCTGGTCTTAATGATGTCATT
AGACAGATTGTCATCACACTGGAAATATATGGTGTAAGAAACATTGTGGGGATTCCTTTT
GGTTATCGTGGATTTTCTGACAAAGGTTTGGCTGAAATGCCGCTATCGCGGAAAGTAGTC
CAAAATGTGCACCTTTCGGGTGGAAGCTTGTTAGGAGTTTCACGTGGAGGGCCCTCTGTC
AGTGATATTGTCACTAGTATGGAGGAAAGAGGAATCAACATGCTTTTTGTGCTGGGGGGA
AACGGTACTCATGCTGGGGCCAATGCTATTCACAATGAGTGCCGCAAACGAAAATTGAAA
GTGGCTGTAGTTGGTGTGCCAAAAACTATTGACAATGACATTCTGCTGATGGATAAAACC
TTTGGTTTTGATACTGCTGTTGAAGAAGCACAACGAGCAATCAACTCTGCGTACATTGAG
GCACATAGTGCTTACCATGGAATCGGTATCGTGAAATTGATGGGTCGTAGCAGTGGTTTC
ATAGCCATGCAATCATCCTTAGCTAGTGGACAAGTTGACATATGTTTGATACCAGAGGTA
CCTTTCCGTTTGCATGGGCCTCATGGTGTATTAAGACATCTGAAATACCTAATAGAGACA
AAGGGATCAGCTGTGGTCTGTGTGGCAGAAGGAGCTGGACAGAATCTTGTTGAAAAAACT
AATGCTACTGATGCTTCTGGAAACATTGTACTTGGAGATGTTGGTGTGCATATCCAACAA
GAGACAAAGAAATATTTTAAGGAAATCGGCATCCCTGCGGATGTGAAGTATATTGATCCA
ACATACATGATCCGTGCATGCCGTGCAAATGCATCAGATGGAATTCTATGCACTGTTCTA
GGACAAAATGCTGTCCATGGTGCATTTGCTGGATATGGAGGCATTACAGTTGGAATATGC
AACACCCATTATGTTTACTTCCCCATTCCTGAGGTCATTTCTCATCCCCGAGAAGTAGAT
CCGAACAGCCGTATGTGGCATCGATGCTTGACGTCTACAGGCCAGCCCGACTTCATCTAA
>EDWA@DN10486_c0_g2_i4
ATGACCACTTTTGAAGAATCGACGACTCTCGATTTCATTCAACACCATCTCCTCGCCGAC
TTTGCTTCCGCTGATTCTTTTATAGCTAGCCTTGATTTCGGTCTCTCCCACCTACAAAAT
TACCACTTTCCCGGCCTAGAGCAACTCCACTCGCCCGTATCCGACCCGAATCACCAAATC
CCCGAGATTTTCTGCTATGACATAAAGCCCGAGGCCGTTGATTCGGATACTCCGAGTTCC
TTCATTTCGGAGTCGAAAATGGAGCCCAAGGTATCACTTTCTGAAGAGAGAAGGCATTAC
AGAGGGGTACGGAGAAGGCCATGGGGCAAGTTCGCGGCGGAGATCCGAGACCCGAACCGG
AAAGGACGTCGGGTCTGGCTTGGTACTTTTGATTGTGACGTCGACGCTGCCAAGGCTTAT
GATTGTGCAGCTTTTAAAATGAGGGGTCGCAAAGCAATACTGAATTTCCCGCTGGAAGCA
GGACTGGCCAGCCCGCCGGCGACGACGGGGAGGAAAAGGGGAAAAGAGAAGAGAATTCAG
TCGCCGGAGAGTGACGTCACGTCGCCGGTAAGTAGTGAGGTGGCTTTGGAGGTGAAGGAA
GAAGAGGATAAGGCTTCTTGA
>EDWA@DN10487_c0_g1_i3
ATGTTCGCCAAACGCTTGCTTCAGAAAGCGGTTCACCACCATCCCCAGCTAAATGTGCAG
CGTGGGGATTTGAAACCACAAGATTTGGATTTGCGAGTTGCTATCCACTATGGGATCCCC
TCTACTTCATCACTTCTTGCTTTTGATCCTATTCAGCGCCTCTTGGCTATCGGGACTTTA
GATGGGCGGATTAAAGTTATTGGTGGTGATGGAATTGAGGGGCTTCTCATATCTCCCAAG
CAATTGCCTTACAAATATCTAGAGTTCATACAAAACCAAGGCTTTTTAATCGGCATCTCA
AATGATAATGATATTCAGGTTTGGAATCTGGAGGACAGGTGTCTAGCATGTTGTTTACAG
TGGGAATCAAACATTACTGCCTTCTGTCTCATTGGTGGCTCACATTTCATGTATATCGGA
GATGAGTATGGCTTGCTCTCGGTGGTTAAGTTCGACGGTGAAGATGGAAAACTTTCGCAC
TTACCCTATAATATATCAGCAAATTCTTTAAGTGAAGCATCTGGACTTTCAGTTCCTGAT
GACCAACCTATTGTCGGGATTCTTCCTCAACCCCATTCTTCTGGAGATAGAGTCGTAATT
GCATATGCGAGTGGTTTGATAATTCTTTGGGATGTTTCTAAATCTCAAATTCCTTTTATT
GGAAGTGGAAAGGATCTTCAGTTAAAGGATGCAGTGGATTCAGATGTCCAAGATGATATA
TCTGAGATTCATCTCCAAGAAAAGGAGATAAGTGCTATTTGTTGGGCATCTTCTGATGGA
TCCATTCTCGCAGTGGGATACATAGATGGGGATATCTTGTTTTGGAATACAAGTACTGCC
CCTTCTAAAGGTGAACGGAATGAACAAACCAAAAATGTTGTTAAGCTGCGACTCTCATCT
TCTGAGAGGAGACTTCCGGTCATAGTCTTACAATGGTCCTCAAACAAGAGTTCACGCAAT
GATTATAATGGCCAACTTTTTATCTATGGTGGCGATGAAATAGGATCTGAAGAAGTCTTG
ACGGTTTTGAGTCTTGAATGGTCATCTGGGATGGACAATGTTAGATGTGTTGGTCGTGTG
GACCTTACATTGACTGGCTCTTTTGCTGACATGATCTTGTCACCAACTGCTGGGGCAACA
GGGGGAAATCACAAAGCTGACCTTTTTGTGTTGACAAACCCCGGACAATTGCATCTTTAC
GATGGTACGAACTTGTCTACCTTGCTATCCGAGAAAGAGAGGAAACAATTTGCTTGTCCT
GTGGAATTTCCGCTGGTAATACCTACAGTTGACCCAGCAATGACTGTTGGAAAGTTCAGT
GTGCTACCAGCTGGTGGAAACTCGTCAAAATCTCTTTCAGAGCTTACGTCAATAATGAAA
CCTGGCTTAACACCAAACACAGCTACTGGCATAAAGTGGCCCTTGACAGGGGGTGTACCC
ACTCAATTATCTGTCTCTAAAGATAATAGTATTGACAGATTGTACATAGCAGGTTACCAG
GATGGATCGGTTCGGATCTGGGATGCATCGTATCCTATACTGACACTTCTCTTTGTCCTA
GAAGGAGTAGTGCAAGGTACAGATGTGGCTAGTTCAAGTGCTCCAGTGACAACCCTGGAC
TTCTGTCAGCAGACTTTAAATTTGGCTGTTGGTAATGAATGTGGTGTGGTACGCATTTAT
AACCTTGGCAGCTCCAATACAACAAGCTTTCACTACGTCACTGAGACCAAATGTGAAGTT
CAGAGTTGTGCCCAAGGAAAAGGACCCGAGTGTAAAGCTGTATTTTTCCTTCTTAAATCA
CCAGTTCAAGCCCTGCAGTTTGGGAATTGTGGAGCCAAGCTTGCTGTTGGATTTGGATTT
GGTCGTGTTGCAGTGCTTGATGTGAGTTCGCCAGCAATTTTGTTTGCTGCTGACTGCGTT
TCTAGCTCGTCATCTCCAATCATTTCATTGTCTTGGTTAGAGTTTAAAAATGCTCATAGC
CATGTAAAAAGCACAGAGAAATCAGAAACAGAAGTTGCAGTCAAACCCGAAGAGGAAATA
ATATTTATCTTAACCAAGGATGCAAAAATTTTCTCTATTGACGGTGCCAATGGTGAGATG
ATACACCCACATCCATGGCACTTGAAAAAAGAAGAAACTGCACTCTCCATGTACATCATA
GCGAGCAGTTTTCCAGTATTAAACCGTGAGAAGCATCTAGAGGAATCCAGCAAGGATTCC
ACTGCCAAGGGTGAGGCTGAGCTTGATGCTTCTTCAACTGGGACTGAACATCCCTCCTCT
TCGGAAACTGCTTCCTCTCTGGATCGCTCACTTGATACGCTTGTTCTGCTTTGTTGTGAA
AGTTCATTGCGGTTGTACTCCATGAAGTCTGTGATTCAGGGGAAAGATAAAACAATTCAT
AAGGTAAATCATACAAAACCTTGCTGTTGGACCACCACTTTTAAGAAAGACGGAAGAGTT
TGCGGACTGCTCTTGCTGTTTCAAACGGGGGATCTTGAGATCAGATCCTTGCCAGACTTG
GAATTAGTTAAAGAAAGCTCCATAAAGTCGATCCTAAGGTGGAACTACAAGGCAAACATG
GATAAGTTGATGACTTCTGATGATGCTCAACTTACACTGACGAGTGGATGCGAAGTGGCC
TTCGTTTCTCTCTTGGCTGGTTCAAATGATTTCAGTATTCCAGAATCTCTGCCTTGTCTC
CATGATCGGGTTCTTGCAGCAGCTGCCGATGCTGCCATTAATTTCTCTTCAAATCAGAAG
AAGAAACAGGGTATTGCACCGGGGATTCTTGGTGGTATAGTCAAAGGTTTTAAAGGAAAA
GTGAATACATCCGCAACACTCGAATCTGATTTTACTCATCTTGAGAGCAAATTTTTAAAG
ACTCCATTCATAGACACAACCCAGAATGTTAATAAGCAGGAAGATATTGAGCTTGACATA
GATGACATTGACATAGATGAAACTCCACTTGTGATTAACTACTCGTCTCATGAAGCTGTT
AAATCGAAAGGAGGAAAAGAAACAGACCGAGAAAAATTACTAGGTACACAAGATGATTCA
ACACCCAGAGTTCGAACAGCCCAAGAAATTATTGCGAAATATAGAAAGACTGGGGATGCC
TCTTCAGCAGCAGCGCAGGCAAGAAATAAACTGGCAGAGAGGGGAGAAAAGCTGGAGAGA
ATCAGCAGGCGAACCGCAGAGCTGCAAAGCGGGGCTGAAAACTTTGCATCCTTAGCAGAT
GAACTTGCCAAGGCAATGGAAAATCGAAAATGGTGGCAGATATAA
>EDWA@DN10487_c0_g1_i6
ATGTTCGCCAAACGCTTGCTTCAGAAAGCGGTTCACCACCATCCCCAGCTAAATGTGCAG
CGTGGGGATTTGAAACCACAAGATTTGGATTTGCGAGTTGCTATCCACTATGGGATCCCC
TCTACTTCATCACTTCTTGCTTTTGATCCTATTCAGCGCCTCTTGGCTATCGGGACTTTA
GATGGGCGGATTAAAGTTATTGGTGGTGATGGAATTGAGGGGCTTCTCATATCTCCCAAG
CAATTGCCTTACAAATATCTAGAGTTCATACAAAACCAAGGCTTTTTAATCGGCATCTCA
AATGATAATGATATTCAGGTTTGGAATCTGGAGGACAGGTGTCTAGCATGTTGTTTACAG
TGGGAATCAAACATTACTGCCTTCTGTCTCATTGGTGGCTCACACTTCATGTACATAGGA
GATGAGTATGGTTTACTGTCAGTGGTTAAGTTCGATGGTGAAGATGGAAAACTTTCGCAC
TTACCCTATAATATATCAGCAAATTCTTTAAGTGAAGCATCTGGACTTTCAGTTCCTGAT
GACCAACCTATTGTCGGGATTCTTCCTCAACCCCATTCTTCTGGAGATAGAGTCGTAATT
GCATATGCGAGTGGTTTGATAATTCTTTGGGATGTTTCTAAATCTCAAATTCCTTTTATT
GGAAGTGGAAAGGATCTTCAGTTAAAGGATGCAGTGGATTCAGATGTCCAAGATGATATA
TCTGAGATTCATCTCCAAGAAAAGGAGATAAGTGCTATTTGTTGGGCATCTTCTGATGGA
TCCATTCTCGCAGTGGGATACATAGATGGGGATATCTTGTTTTGGAATACAAGTGTTTCC
ACTTCTAAAGGTGAACGGAATGGACAAAGAAAAAATGTCGTTAAGCTGCAATTGTCATCT
GCTGAGAGGAGACTTCCGGTCATTGTCTTAAAATGGTCCTCAAACAATAGTTCACGCACT
GATTATAATGGCCAACTTTTTATCTATGGTGGCGATGAAATAGGATCTGAAGAAGTCTTG
ACGGTTTTGAGTCTTGAATGGTCATCTGGGATGGACAATGTTAGATGTGTTGGTCGTGTG
GACCTTACATTGACTGGCTCTTTTGCTGACATGATCTTGTCACCAACTGCTGGGGCAACA
GGGGGAAATCACAAAGCTGACCTTTTTGTGTTGACAAACCCTGGACAACTGCATCTTTAT
GATGGTACAAACTTGTCTATCTTGCTATCCGAGAAAGAGAGTAAACAATTTGCTCGTCCT
GTGGAATTTCCAATGGTAATACCTACTGCTGACCCATCAATGACTGTTGGAAAGTTCAGC
GTGCTACCGGCTGGTGGAAACTCATCAAAATCTCTTTCAGAGCTTGTGTCAAAAATGAAA
CCTGGCTTAACACCAAGCCCAACTGCTAGCATAAAGTGGCCCTTGACAGGGGGTGTACCC
ACTCAACTATCTGTCACTAAAGATAGCAGTATTGACAGATTGTACATAGCTGGTTACCAG
GATGGATCGGTTCGGATCTGGGATGCATCGTATCCTATACTGACACTTCTCTTTGTCCTA
GAAGGAGTAGTGCAAGGTACAGATGTGGCTAGTTCAAGTGCTCCAGTGACAACCCTAGAC
TTCTGTTGGCAGACTTTAAATTTGGCTGCTGGAAATGAATGCGGTGTGGTACGCATTTGT
AAACTTGGCAGCTCCAATGAAGCAAGCTTTCACTATGTCACTGAGACCAAATGTGAAGTT
CAGAGCTGTGCACAAGGAAAAGAACCTAAGTATAAAGCTGTATTTTCCCTCCTTAAATCA
CCAGTTCAAGCCCTGCAGTTTGGGAATTGTGGAGCCAAGCTTGCTGTTGGATTTGGATTT
GGTCGTGTTGCAGTGCTTGATGTGTGTTCGCCCTCAATTTTGTTTGTTACTGACTGCATT
TCTAGTTCGTCATCTCCGATCATTTCATTGTCTTGGTTAGAGTTCAGAAATGCTCATAGC
CATGTACAAAGCAAAGAGCAATCGGAAAGAGAAGTTGCAGTTGAACCTGAAGCAGAAACA
ATATTTATCTTAACCAAGGATGTGGAAATTTCCTCTATTGACGGTGCCAATGGTGAGATG
ATACACCCTCATCCATGGCACTTGAAAATAGAAGAAACTGCACTCTCCATGCACATTATA
GCGAGCAGGTTTCCAGTATTAAACTGCGAGACGCATCTGGAGGAATCCAGCAAGGATACC
ACTGCCAAGGGTGAGGCTGAGCTTGATGCTTCTTCAACTGGGACAGAACATCTCTCCTCT
TCTGAAACTGCTTCCTCTCTGGATCACTCACTTGATACGCTTGTTTTGCTTTGTTGTGAA
AATTCATTGCGGTTGTACTCCATGAAGTCTGTGATTCAGGGGAAAGATAAAACAATTCAT
AAGGTAAATCATACAAAACCTTGCTGTTGGACCACCACTTTTAAGAAAGATGGAAGAGTC
TGTGGACTGCTCTTACTTTTTCAAACAGGTGATCTTGAGATCAGATCCTTGCCCGACTTG
GAATTGGTTAAAGAAAGCTCCATAAAGTCGATCCTAAGGTGGAACTACAAGGCAAACATG
GATAAGTTGATGACTTCTGATGATGGTCAAGTTACACTGACGAGCGGATGCGAAGTGGCA
TTCATCTCTCTCTTGGCTGGTTCAAATGATTTCAGTATTCCAGAATCTCTGCCTTGTCTC
CATGATCGGGTTCTTGCAGCAGCTGCCGATGCTGCCATTAGCATCTCTTCAAATCTGAAG
AAGAAACAGGGTTTGGCACCGGGGATTCTTGGTGGTATAGTTAAAGGCTTTAAAGGAGGA
AAAGTGAATGCATCCACAACTGCAACACCTGAATCTGATTTCACTCATCTAGATAACAAA
TTTTTAAAGGCTCCATTCATAGATACAAAAGATATTGAGCTTGACATAGGTTCGGTCCGC
AGTTACATCTACACTCTTAATTTTTGGTTTTTCTCTGAAAATATCATTTTGGTTTTGGCA
CCAGATGACATCGAAATAGATGAAACTCCACCTGTGACTAGCTCCTCGTCTCATGAAGCT
GTTAAAACAAAAGGAGGAAAGGAAACAGACAGGGAAAAATTGCTAGGTGCACCAGATGAT
TCAACACCCAGAGTTCGAACGGCCCAAGAAATCATTGCAAAATATAGAAAAACTGGAGAT
GCCTCTTCTGCAGCAGCACATGCAAGAAATAAACTGGCAGAGAGAGGGGAAAAGCTGGAG
AGACTCAGCAGGCGCACCGAAGAGCTGCAAAGCGGGGCAGAAAACTTTGCATCGTTAGCA
GATGAACTTGTCAAGACAATGGAAAAAAAGAAGTGGTGGCAGATATAA
>EDWA@DN10488_c0_g1_i1
ATGTCAAAGAAGAAAGCTTTCAGTGGCAGCACGATGACTTTGAAAGATTTTCATGGCGGT
TCTATCCCATCTGATCTTCCTCTCCCTTCGGCCCCTGGCGTGACTGTTAGGCCTACCGAT
CGTTCGGGTTATGATAGAGCTACGCCGTGGGGAAACCCGGTAGGGCGGCCTGATCATCGT
GCACGGCCGAATTCGTCACCTGCAACTAGGCATTTTGATGATAAAACTCCATTTCTTACC
AGTTCAGTTCATATTGGTCGTTATTTTGATGAGGATGAAAGGAAGCCGTTAGATGGGGGT
TCTGCCCCGCGTAGAACTGTTACAGATGAGAGTTTAGGGGTTCCGGCTAGTCGCCTGGAG
CATAAGCCAGAGTCTGGTTATGCAGGGAAGGTTTCAGGTCGATATAGCTCAGCTCCGGTA
GCTCCATTGTCGAGTGGTTCGGTGAATCTCTACTCTAGTCGAGTGTCTGAGGCTGCTGCT
GTTGGTGTGAGTTCGCAGAATTCTGGGGGGATTCATAGGCTGGCTTCTTCTGGGTCGTAT
CCTAATGCATGGGCAGCTAGGAAAGAGGTGGCAGTGAGTGTTGCGAGTGCAGAACAAAGT
GCTGTCTCGAAGTTGGCTCATGCTAGTGCTATTGACAAGATTTCCTCTGGTAGATGGCAG
TCAAAACAATCTGTTCTATATCAGAAAGATGTTGATGTTAGTAAACACTCGGTCTCGGAA
ACAGAAAATGGCTTGCACCCTCAGGGTTATGATGATAAGACATATGGCAGAACGAATGCT
GTGGCTGGGAGGGAGTATTCTGATGTGATGCTGGCAAGGCAAGTTGAAAGGGGACTGAAC
TTTGAATATGGAATTCAGGGTGCTAGAAAGGCGTTACCAGACTATGAGAGGAACCACACT
CCCAACTATTTGGAAGTTAAAGAAAATAAATCAGTAGTTTATGGCGAAGGAACTCAATCA
ACTCGTGCAGATGGCAAATTTGTCAGTTTTAAGTCGCAGCCATCACTGTCAGTGCCATCT
GAGGCATATGAGCGGCCCAAGTTGAAGTTACTTCCTCGCACCAAGCCATTGGATAATCTA
GAATCACCTGTTGATGCTAAGCTGGAGCATCCGTGGCCAAGTGAATCTGTTATTGGTCAT
GCTGGAATTGGTAATGATTCATATGGATATGTGAATACTTCAAAACCTGGTTCAGCTGGC
AGTGAGAATGGGAACCAGACAATGGACCGTCCTAAACTGAATTTAAAGCACCGTTCACAG
CCCAATGAAAACTTTGAGAAGGACAGGTTAGTATGCGTCTAG
>EDWA@DN10488_c0_g1_i4
GCTCATGCTAGTGCTATTGACAAGATTTCCTCTGGTAGATGGCAGTCAAAACAATCTGTT
CTATATCAGAAAGATGTTGATGTTAGTAAACACTCGGTCTCGGAAACAGAAAATGGCTTG
CACCCTCAGGGTTATGATGATAAGACATATGGCAGAACGAATGCTGTGGCTGGGAGGGAG
TATTCTGATGTGATGCTGGCAAGGCAAGTTGAAAGGGGACTGAACTTTGAATATGGAATT
CAGGGTGCTAGAAAGGCGTTACCAGACTATGAGAGGAACCACACTCCCAACTATTTGGAA
GTTAAAGAAAATAAATCAGTAATTTATGGTGAACGAACTCATTCAATTCGCGCAGATGGA
AAATTTGTCGGTTCTATGTCGCAGCCATCACTGTCAGTGCCATCTGAGGCATATGAGCGG
CCCAAGTTGAAGTTACTTCCTCGCACCAAGCCATTGAATAATCTAGAATCACCTGTTTTT
GATGCGAATCAGGAGCAGCAGTGGCCAAGTGAACCTGTTATTGGTCATGGTGGAATTGGT
AATGATTCATATGGACATGTGAATACTTCGAAACCCAGTTCAGCTGGCAGTGAGGATGGG
AACCAGACAGTGGAGCATCCTAAACTGAATTTAAAGTCTCGTTCACAGCCCCCAGAACGA
TTGGAGGGTAACATTGAGAAGGAAAGAAATGTGTTGTTTGGTGGTGCTCGCCCACGAGAA
CTGGTTCTGAAGGAGAGAGGGATTGATGACAGCAGCCATGAGCCGAGCCAACATCCTGAT
AGGGTCAAACATAATGTTCCAAGGAGTGAAAAAGTTGCTGAGCAAGCAGCTCCACGCCAT
GGTGAAAGAGTTGGGAACCCTCTTGTTGATATGCAGAGGAGGAACTGGCGTAATGAAAAC
CTTGGCTTTCACAATGAAAGAGTTGATATGCAGAGGAGGAACTGGCGTAATGGAAACCGG
CAGAATGACAGGGATACCGAAAGACAGCAGCAGCAACAGCGGCGGCAGCAGCAGGAGAGA
CAGCCTTCACCTGAAACCTGGCGTAAGCCTGCCGACAAGCCTAAACTAGTCTCTCCTGAA
GCTGCTGGTGTGCGCTATGGAAAAGCTGCATCAGCATTGGAGCTTGCTCAAGCCTTTTCC
AAACCATTCTCAGATCAGAAAACAGATGATGGACATACTGGGCAAAGGGTTCTTCCCGGC
CATGCCCAAATGCCTTTTTCTCGGCTGATGGGTCCAACTCCAAGGCCTCAGATAAATGGC
TACTAA
>EDWA@DN10488_c0_g2_i1
ATGTCAAAGAAGAAGGCTTTCAGTGGCAACACTATGACTTTAAAAGATTTTCATGGCGGT
TCAATTCCCACTGATCTCCCTCTCCCTTCAGCCCCTGGCGTGATTGTTAGGCCTTCCGAA
CGTTCAGGTTATGATAGGGCAACATCGTGGGGAAACTCCATGGTCCATGCAGATCACCGT
GTCCGGCCCAATTCGTCTCCTGCAACTAGACATTTGGATAATAAAACCCCATTTCTGACC
AATGCAGTGCATATTGGTCGAAATTTTGATGAGGATGAAAGAACGCCGTTAGATGGGGTT
TCTTCCCCACGTAGAACCATTAGTGATGAGAGTTTTCGGGTTCTGGCGGAGTTCAAGCCG
GAGTCTGCTTATGCGGGTAGGGTTTTAGGTCGGCATGGATCAGCTCCGGTGTCTCCATTG
TCAAGTGGAGGGGGGCATTCATACTCTAGTAGAGTGTCTGAAGCTGCTCGTATTGGTTTG
GCTTCTCAGACTTCGGGGTGGAATCACGGGCAGGCTGCTTTGGGATCGTACCCTAATGCT
TGGACATCTAGGAAGGAGGTGACATTAAGTGTTCCAGAGCATGTACAATCGGCATGGTCT
GAGCAAAGTGCTGTCTCAAAGTTGGCTCATGCTAGTGCTCTTGAAAAGGTTTCCTCAGGT
CGATGGCAGTCAAAGCAGTCCCTTCAAAATCAGAAAGATATTGAAGTTAGTGAACATTCG
GAAATGGAAAATGGTTTTCACTCCCAGGGTTATGGTGATAAGATGTACAGCAGAATGAGT
CTTGCGGGTGGGAGGGAGTATTCGGATGTAACATTTGCAAGGCATGTAGAAAAGGGATTG
AATATTGACCAAGGGATTCATAGTGGTAGAACTAGAAAGGAGTTACCCGACTATGAGAGG
ATCCATAGTCTTAATTATTTGGAGGTTAAAGAAAATAAATCAATGATTCATGGTGAAGGA
GTTGGATCAACTCATTCAGAAGGCAAAGTTGGTGGTTATGAATTGCAGCCATCACCGGCA
CCGCCAGTGCTGCCAGAAGCATCTGAGAGACCCAAATCGAAGTTACTTCCTTCGGCTCCG
AGTAAGCCATTAGATAGTCCAAAATCACCTGTTGTTGAACCTAAGCAGGGGCACCAGCGG
CAGAGTGAATCTGTCCTTACTCATACTGGAATTGGTAACAATGCACATGGACATGTGTAT
ACTTCAAAACCTGGTCTAGCTGTGGATCGCCCAAAGCTTAATTTAAAGCCACGATCACAT
CCCATTGAACAATTGGAAGGGAACATTGAGAAGGAAAGATATTTGTTGTTTGGTGGTGCT
CGCCCACGAGAACTGGTTCTGAAGGAGAGAGGTATAGACGATAGCAATCATGAGCCAGTT
CCACATCTGGATAGGTAG
>EDWA@DN10489_c0_g1_i2
CCTTCCCAGCATGTGGTGCCTTGCATCCACCACTACCCTCTTCGCGCAGATCCCTCATCC
CCCATCTTCTTCTCCTTCAATTGTTTGTTGAAAGTCTCTGTTTTTATTCACCCCTTTCAT
CAAAAAGTTTCACTTTTTTTGTTAGCCATGTTGCTGAAAGCCTCCCCTGCCTTTTGTTTG
TTGAAGAATCCGACAGTGGAGGATCGGGTTCCCCTGTTTTCCTCTCTATATTGTCCTAAA
AGCAGGTCTGGGTCTGGGTTTGGGTTTGTTTGTGCGACCAAAGGAGCCAACAGCCAGCCA
TTAACCGGTGTCATTTTCGAGCCCTTTGAGGAAGTGAAGAAGGAGCTCGATCTTGTCCCA
TCTCTGCCTCAAGTCTCCCTGGCTCGTCAAAAGTATTCGGATGAATGTGAAGCCGCCATC
AATGAACAAATCAATGTGGAATACAATGTTTCCTATGTGTACCATGCTATGTTCGCTTAC
TTCGACAGGGACAACGTTGCGCTCAAGGGTCTTGCCAAGTTCTTTAAGGAATCTAGTTTA
GAAGAGAGAGAGCATGCTGAGAAATTGATGGAATACCAGAACAAACGAGGTGGAAAAGTG
AAGCTGCAGTCTATATTGATGCCCTTTTCGGAGTTTGATAATGCAGAAAAAGGAGATGCC
TTATATGCTATGGAGCTTGCCTTGTCTCTGGAGAAACTAACGAATGAAAAGCTCTTGCAC
TTGCACAGCGTGGCTGAGAAGAACCACGATGTGCAGTTGACAGATTTCGTTGAAGGCGAG
TACTTAGCCGAGCAGGTGGAGTCCATCAAGAAAATATCAGAATATGTGGCTCAGCTGAGA
AGAGTTGGCAAAGGACATGGGGTGTGGCACTTTGATCAGATGCTGCTCCACGAGGGAGCC
GCTGCATGA
>EDWA@DN10489_c0_g1_i3
ATGTTGCTGAAAGCTGCTCCAGCCTTTTCTTTGTTAAATCCTCAAGTGGAAAACCAGGGT
CAACTGTTTTCCCTTGTTTCATCTCAAAACTCTCTTTCCCATTCCTTTTCTTCTTCTGTT
CATCGGCTTTCTTCTCCAGGAATCCGAACTGGGTCGGTCCTAGTTTGTGCAGCCAAAGGG
GCCAACCACAAGCCACTAACTGGTGTTGTTTTCGAACCCTTCAAGGAAGTGAAGAAGGAG
CTTGATCTTGTACCCACCGTGCCTCAACTTTCTCTGGCTCGCCAAAAGTTCACCGATGAC
TGTGAAGCTTCAATAAACGAACAAATCAATGTCGAATACAATGTTTCCTATGTGTATCAT
GCTATGTTCGCCTACTTCGATAGGGACAACGTTGCACTAAAGGGTCTTGCCAAGTTCTTC
AAGGAATCGAGTTTAGAAGAAAGAGAGCATGCTGAGAAATTGATGGAATACCAGAACAAA
CGAGGTGGAAAAGTGAAGCTGCAGTCCATATTGATGCCCCTATCTGAGTTTGATCATGCA
GAGAAAGGAGATGCATTGTATGCAATGGAGCTCGCCTTGTCCTTGGAGAAACTAACAAAT
GAAAAGCTCTTGAACCTGCATAGTGTAGCTGTGCGGAACCATGACGTGCAGTTGACAGAA
TTCATTGAACGCGAATACTTAGCTGAGCAGGTGGAGGCCATCAAGAAAATAGCCGAATAT
GTGGCTCAGTTAAGAAGAGTTGGAAAAGGACATGGGGTGTGGCACTTTGATCAGATGCTT
CTTCATGAGGGAGAGGAAGCTATTGCGTGA
>EDWA@DN10489_c0_g2_i1
ATGTTGTTGAAAGCTGCTCCAGCCTTCTCCTTGTTAAACCCTCAAGTGGAACATCCCCTG
TTTTCCTCTGTTCCTTCATTTGTTCGAACAAATGGAAGTGGGTCTGTTATTGTCTGTGCC
GCCAAAGGATCCAATAACAAGCCGCTAACCGGGGTTGTTTTTGAGCCTTTTGAGGAAGTT
AAGAAAGAGCTCGATCTTGTCCCTACTATGCCTCAAGCTTCTTTGGCTCGTCAAAAGTAC
ACCGATGACTGTGAAGCTGCTATCAACGAGCAAATCAATGTGGAATACAATGTCTCGTAC
GTGTACCATGCCATGTATGCCTACTTTGACAGGGACAACGTTGCGCTC
>EDWA@DN1048_c0_g1_i2
GAAAATATCATTGTTTTTATGTATGATGATATTGCCTACAATGAAGAAAACCCTAGACCA
GGAATCATTATTAACAGTCCCCATGGAAATGATGTTTATAAGGGAGTTCCAAAGGATTAT
ACTGGAGAAGATGTCACTGTTAACAACTTTTTTGCTGCTATCCTTGGAAACAAATCTGCT
CTCACTGGGGGTAGTGGCAAAGTTGTAGATAGTGGCCCTAATGATCATATTTTCATTTTT
TACTCCGACCATGGCGGTCCTGGTATTCTTGGAATGCCTACTTTACCTTACCTTTTTGCT
GATGATTTAATTGACGTTTTAAAGAAAAAGCACGCGTTGGGAACCTATAAAAGCTTGGTA
TTCTATCTTGAAGCTTGTGAGTCTGGAAGCATCTTTGAGGGTCTTCTTCCCGAGGGTTTG
AATATCTATGCAACGACAGCGTCAAATGCTGTCGAGAGTAGCTGGGGAACCTATTGTCCA
GGAGAGTACCCGAGTCCTCCCCCAGAGTACGAAACCTGCTTGGGAGACTTGTACAGTGTT
GCTTGGATGGAGGACAGTGACATGCATAATTTGCGGACGGAGAGTTTGCACCAGCAATAT
GAACTCGTGAAAAGGAGGACTAGCAATGGCGATTCAGCATTTGGCTCTCATGTTATGCAA
TTTGGTGATATAGGTATTAGCAGGGACCATCTCTTCGCATACTTAGGTACAAATCCCGCA
AACGATAACTTCACATTTGTCGAAGCGAACTCCTTGGTGCCCCCTACAAAAGCTGTTAAT
CAACGCGATGCTGATCTTGTCCATTTCTGGGATAAGTATCGCAAGGCACCTGATGGCTCG
GTTAGGAAGGTTGAGGCCCAAAAGCAGTTTATGGAAGCCATGTCCCATAGGATGCATATA
GACAATAGTATTGAACTCATTGGCAAGCTGATGTTCGGAATCGAAAGAGGCCCTGCAGTT
CTGAACACTGTTCGACCTTCTGGTGAACCTCTTGTTGATGACTGGAAATGCCTCAAGAAA
ATGGTAAGAACCTTCGAGACCCATTGCGGATCACTATCACAGTACGGGATGAAACACATG
CGCTCCCTTGCAAACATCTGCAACGCTGGAATTCAGACGGAGAAGATGGCCGAGGCATCG
GAACAAGCTTGTGTCAACATTCCTTCAGGACATTGGGGTTCTCTTGAGAAAGGGTTCAGT
GCATAA
>EDWA@DN1048_c0_g1_i5
ATGGCTTCGCTCGTGTCTGGTGTGATTCTAATCTTGTTGTCGGTGATCGGAATTGTCTCG
GCAGGTAGAGATGTTACCGGCGACGTACTCCGGTTACCTTCGGAAGCTTACAAGTTCTTC
CATGGGGGCGAAAAAGATGAAGTCGAGGGCACGAGATGGGCGGTCTTGATTGCTGGATCT
AATGGGTATTGGAATTACAGGCATCAGGCTGATGTTTGCCATGCTTATCAACTGCTAAGA
AAGGGCGGTCTGAAAGAGGAAAATATCATTGTTTTTATGTATGATGATATTGCCTACAAT
GAAGAAAACCCTAGACCAGGAATCATTATTAACAGTCCCCATGGAAATGATGTTTATAAG
GGAGTTCCAAAGGATTATACTGGAGAAGATGTCACTGTTAACAACTTTTTTGCTGCTATC
CTTGGAAACAAATCTGCTCTCACTGGGGGTAGTGGCAAAGTTGTAGATAGTGGCCCTAAT
GATCATATTTTCATTTTTTACTCCGACCATGGCGGTCCTGGTATTCTTGGAATGCCTACT
TTACCTTACCTTTTTGCTGATGATTTAATTGACGTTTTAAAGAAAAAGCACGCGTTGGGA
ACCTATAAAAGCTTGGTATTCTATCTTGAAGCTTGTGAGTCTGGAAGCATCTTTGAGGGT
CTTCTTCCCGAGGGTTTGAATATCTATGCAACGACAGCGTCAAATGCTGTCGAGAGTAGC
TGGGGAACCTATTGTCCTGGAGAGTACCCGAGTCCTCCCCCGGAGTATGAAACCTGCGTA
GGAGACTTATACAGTGTTTCTTGGATGGAGGATAGCGACATGCATAATTTGCGGACGGAG
AGTTTGCACCAGCAATATGAACTCGTGAAACGGAGGACTAGTAATGGCAATTCGGAATAT
GGTTCTCATGTCATGCAATTTGGTGATATAGGGATTAGCAAGGACCATCTCTTCACATAC
TTTGGTACAAATCCTTCAAATGATAACTTCACATTTGTCGACGAGAACTCCTTGGTGCCG
CCTACAAAAGCTGTTAACCAACGAGATGCTGATCTTGTACATTTCTGGGATAAGTATCGC
AAGGCACCTGATGGCTCGGTTAGGAAGGTTGAGGCCCAAAAGCAGTTTATGGAAGCCATG
TCTCATAGGATGCATATAGACAACAGTGTTAAACTAATTGGCCAGCTGTTATTCGGAATC
GAAAGAGGCTCGGAAGTTCTAAACGCTGTTCGACCAGCCGGTCAACCCCTTGTCGATGAC
TGGAAATGCCTTAAGAAAATGGTGAGAACCTTCGAGACACACTGCGGTTCACTGTCACAG
TACGGGTTGAAACACATGCGTTCCCTTGCAAACATTTGCAATGCCGGGATTCAGATGGAA
AAGATGGCCGAGGCATCGGCACAAGCTTGTGCCGACATTCCTTCGGGACATTGGGGTTCT
CTTGAGAAAGGGTTCAGTGCATAA
>EDWA@DN1048_c0_g1_i7
GTTCCAAAGGATTATACTGGAGAAGATGTCACTGTTAACAACTTTTTTGCTGCTATCCTT
GGAAACAAATCTGCTCTCACTGGGGGTAGTGGCAAAGTTGTAGATAGTGGCCCTAATGAT
CATATTTTCATTTTTTACTCCGACCATGGCGGTCCTGGTATTCTTGGAATGCCTACTTTA
CCTTACCTTTTTGCTGATGATTTAATTGACGTTTTAAAGAAAAAGCACGCGTTGGGAACC
TATAAAAGCTTGGTATTCTATCTTGAAGCTTGTGAGTCTGGAAGCATCTTTGAGGGTCTT
CTTCCCGAGGGTTTGAATATCTATGCAACGACAGCGTCAAATGCTGTCGAGAGTAGCTGG
GGAACCTATTGTCCAGGAGAGTACCCGAGTCCTCCCCCAGAGTACGAAACCTGCTTGGGA
GACTTGTACAGTGTTGCTTGGATGGAGGACAGTGACATGCATAATTTGCGGACGGAGAGT
TTGCACCAGCAATATGAACTTGTGAAAAAGAGGACTATCAATGGCAATTCTGCTTACGGC
TCTCATGTCATGCAATACGGTGATATAGGGCTTAGCAAGGACAATCTCTTTGCATACTTG
GGGACAAATCCCGCAAATGATAACTTCACCTTTGTTGACGAGAACTCCTTGCAACTACCT
ACAAAAGCTGTTAACCAGCGTGATGCCGATCTTGTCCATTTTTGGTACAAGTATCACAAG
GCACCCGAGGGATCTGTTAGGAAGGCTGAAGCCCAGAAGCAGTTTGTTGAAGCCATGTCT
CATAGAATGCATGTAGACGTCAGTGTGAAACTCATCGGCAAACTTTTATTTGGAATAGAA
AGAGGCCCAGAAGTTTTGAGCGCCGTTCGACCAGCTGGACAACCACTTGTCGACGACTGG
AAATGCCTTAAGGAAATGGTGAGAACTTTCGAGACACATTGCGGATCGCTATCCCAGTAC
GGGATGAAACACATGCGATCCCTTGCAAACATCTGCAACGCCGGAATTCAGACAGAACAG
ATGGCTGAGGCCTCGGCACAAGCTTGTGTTAGCATTCCTACCAGTCGTTGGAGCTCTGTT
CAGAAAGGGTTCAGTGCATAA
>EDWA@DN10490_c0_g1_i11
ATGCTAGAGGGACATATTCCCGATACGCTTTACAACATGTCAAATCTGGAAGTTCTCGAC
CTCCATCGCAACCGGCTGAATGGAAGTATCCCATCTAGTCTCGGGAACTTGTCGAAAATC
CAATTGCTTGATCTCTCACAGAACTCACTTTCCGGGTCAATCCCCCCTTCGCTTGGGAAT
TTGAATATGTTAACTCATTTCAATCTTTCTTACAATAATCTTTCTGGTATCATTCCAATT
GATCAGACCATCCAGTTGTTTGGTGCAACAGCATTTTCTAACAATCCTAGGCTCTGTGGT
TCCCCTTTGGCTTCTTGTTCCGGAAGTGCCACGTCTTCCACATCCGGTAGAACCGAGGTC
CTTAGTGTTTCTGCAATTGTTGCCATTGTTGCTGCTGCTGTGATTCTTATAGGGGTTTGT
GTGGTAACCATCATGAACATCAGGGCACGCAAGAGTAAAAAGCAGGAAGTGGCGATAGTT
GTTGAGAGCACACCACCAGGTTCATCAGATTCGAATGTTGTAATTGGGAAGTTGGTCCTG
TTCAGCAAAAGTTTGCCTTCTAAATATGAAGATTGGGAAGCTGGCACCAAAGCTTTGCTT
GACAAAGAGTGTCTAATAGGTGGAGGGTCGATCGGAACAGTCTACAAAACTAGCTTTGAA
GGAGGGATCTCAATTGCAGTAAAGAAGCTTGAGACTCTAGGGAGACTTAGAAACCAAGAT
GAATTTGAACAAGAAATCGGACGCCTAGGTAACCTCCAGCATCGAAACTTGGTTGCTTTT
CAAGGTTATTACTGGTCCTCTTCAATGCAGTTGATTTTATCTGAATTCATTCTGAATGGG
AATCTCTACGATAATCTTCATGGAATGAGTTACCCCGGTACTAGTTCAGGTGTTGGGAAT
ACCGAACTAAATTGGTCTAGAAGGTTTCATATTGCCCTTGGAACTGCAAGAGCACTTTCT
TACCTTCACCATGATTGTAGACCTCCAATTCTCCATCTCAACCTCAAATCAACTAACATA
CTCTTAGACGAGAGCTATGAGGCCAAACTATCTGATTATGGATTGGGAAAATTGCTTCCG
ATTTTGGATAATTACGGTTTAACTAAATTTCATAATGCAGTGGGATATGTTGCACCAGAG
CTGGCTCAAAGTTTGAGACTTAGTGAGAAATGTGATGTGTATAGCTTTGGAGTGATTCTT
TTAGAACTAGTAACTGGAAGGAAACCAGTAGAGAGTCCAACAGTAAACGAGGTAGTGATT
TTGTGTGAATACGTTAGAGGATTGTTGGAGAGGGGCTCTGCTTCAGCTTGCTTTGATAGA
AGGTTGCGCGGTTTTGCAGAAAACGAATTAATACAGGTTATGAAGTTGGGGTTGATTTGT
ACATCAGAAGTTCCTTCAAGAAGACCTAGCATGGCTGAAGTTGTTCAAGTTCTCGAGTCC
ATCAGATCTGGAATCGAACCTTAG
>EDWA@DN10490_c0_g1_i7
AGAGTCTTGACATTGTTTGGCAACAGATTTTCAGGTAATATCCCCCCAGAGTATTCACTG
TTACAAACATTATGGAAGATCAATGTGAGTTCCAATGCATTATCTGGTCCCATACCAGGT
TTCATTGGTGATTTACCTAACATTAGATTTCTTGATCTTTCAAAGAATGGTTATTCTGGG
GAGATCCCATTTGCTTTGTTCAAGAATTGTTACAAGACAAAGTATGTTTCTTTTTCCCAT
AATGGTCTGTCTGGTTCCATTCCGGTGTCCATTGTGAATTGCAGTATGCTTGAAGGGTTT
GATTTCTCGTTCAATAATCTTACTGGTGAATTGCCTTCTGGAATTTGTGATATCTCAATG
TTGAAGTATGTATCTGTTGGTAGCAATGCATTAAGTGGCAGTGTGGTCGAAGAGATGTCG
AAATGCCAAAGATTGCTTCATTTGGATCTTAGCAGAAATTCTTTTACAGGGTTGGCACCG
TTAGGGGTTATTGAATTTAAGAACATCACTTATTTCAATGTTTCACATAATGGGTTCTTT
GGTAAGATTCCTTTGATACGAACCTGTAGCGAGACTTTGGAATTTATCGATGCTTCATGG
AACACTTTGGATGAGGAGATCCCAACAAGCATTTCAAACTGTAAGAGCCTTAAAGTTTTG
GACTTGGGGTTCAACAGGCTAAATGGGACCATACCAGTTAATATTGTGGATTTGGGAAGG
CTTGTGGCAATTAGCTTGGCTAATAATTCACTAAACGGGACAATACCAGCTGGATTTGGT
AGCATTGAGGTGCTACAAGTCTTGGATTTGCACAATCTCAACCTTGCCGGTGGGATTCCT
GCAGATGTAAGCAACTGCAGGTTTCTTCGCGAACTGGATGTTTCTGGGAATGCTCTAGAG
GGACATATACCCGATACCATTTACAACATGTCACAACTGGAAATCTTAGACTTACATGGC
AACCAGCTAAATGGAAGTATCCCATCTAGTATTGGTAACTTGTCAAAACTCCAATTTCTT
GATCTCTCACAGAACTCGCTTTCTGGGTCAATCCCCTCTTCGCTTGCTAATCTGACTATG
TTAGCGCATTTTAATCTTTCCTACAACAATCTCTCTGGTACCATTCCTACCATTCAAACT
ATCCAGTCCTTTGGTCCATCAGCATTTTTTAACAACCCTAGGCTCTGTGGTTTCCCTTTG
ACATCCTGCTCCTTAAGTGGCAGGTCTCCCACATCTGGTAGAAACAGGGTCCTTAGTGTT
TCTGCAATTGTCGCCATTGTTGCTGCTGCTGTGATCCTTACAGGGGTTTGTGTGGTAACC
ATCATGAATATCAGGGCACGTAGGAGTAAAAAGGAGGAAGTGACAGTGGTTGTTGAGAGC
ACACCGCCAGGTTCATCAGATTCGAATGTTATAATCGGGAAGTTGGTCCTCTTTAGCAAA
AGTTTGCCATCTAAATATGAAGATTGGGAAACTGGCACCAAAGCTTTGCTTGACAAGGAT
AGTCTAATAGGTGGCGGTTCGATCGGAACTGTCTACAGAAGTAGCTTCGAAGGGGGGATC
TCAATTGCAGTGAAAAAGCTGGAGACTCTGGGAAGAATTCGAAACCAAGATGAATTTGAG
CAAGAAATTGGTCGCCTAGGTAACATCAAACATCCCAACTTGGTTGCTTTTCAAGGCTAT
TACTGGTCGTCAACGATGCAGTTGATTCTATCGGAATTCATTCCGAATGGAAATCTCAAT
GATAATCTTCATGGACTAAACTACCCAGGTACTAGTACAGGCGTTGGTAATACTGAACTA
AGTTGGTCTAGGAGATTCCATATTGCCCTTGGAATTGCAAGAGGACTTTCTTACCTCCAC
CATGATTGTAGACCTCCAATTCTCCATCTCAACATCAAATCGACTAACATACTCTTAGAC
GAGAACTACGAGGCCAAATTGTCTGATTATGGATTAGGAAGATTGCTTCCGATTTTGGAC
AACTATGGTTTAACTAAGTTCCATAATGCAGTCGGATATGTTGCACCAGAGTTGGCCCAA
AGTTTGAGACTTAGTGAGAAATGTGATGTGTATAGCTTTGGAGTGATTCTTTTAGAACTG
GTAACCGGGAGGAAACCAGTAGAGAGTCCAACTGTAAATGAGGTGGTGATTCTGTGTGAA
TATGTTAGAGGATTGTTGGAGAGGGGCTCTGCCTCGGATTGTTTCGATAGAAGATTGCGG
GGTTTCGCAGAAAATGAATTGATACAGGTCATGAAATTGGGGTTGATTTGCACATCAGAG
GTTCCTTCAAGAAGACCTAGCATGTCTGAAGTTGTTCAAGTTCTGGAGTCCATCCGATCT
AGCATTGAATCATAG
>EDWA@DN10491_c0_g1_i1
TGGCCACCTTACAAAAGGCGAGCTCGAATGAGGAACAACCCAAAACACCATATAGCACCA
AATTCCATCCGTCGAAACATCTCCTTTGGTGATGCAAAGACCGAAATCAAGAATTACACG
GCAAATATCGCAACCCAGACCATGCTTATCCGGACAATTGACAGTGATTACATGAGGGTC
TCCAGCCTTCTTTCCTTTCTGGATCAAAACGGCGTCGTCGGTCGGAACTCCCATGCCGGC
CAAAAAAGGCGAATCAGACCGGTGAAAACTTTCCCGGAAACTCGATTAGGCTCAACTCAA
GCAATCTCTTCGCCGTCGAAACATATCTATATTTCGTTATTGAGCTTCTTTTATATATAT
ATAAATTAA
>EDWA@DN10492_c0_g1_i1
ATGTCGGCTCCGGGGGCCGATAATGCGAGTTCCTTCACGGCTCTGCTTGAACTTCCGGCT
ACCCAAGCCGTTCAACTCATTCACTCTCCGGACTCGGCTAAGCTTATTGCTGCTCCTACT
CCGGCTCCGAACGTTGATGATTTCAAAGGCAGCTTTCAGTTTCCTTTTAATAGTGGGTTA
ACTGAACGAGCGGCGAGATTCTCTGTGTTCGCCGGAGATGGTAACATCAACAGCAATAAC
AAGAGCAACTCGCCTGAGCCGACGTCGTACAATTCAAGCGCGAGTCTCCAGAAACCGGGA
AAGAGTGAGCCGGCGGAGACCGAGTCATCTCAGCCGTTGGTT
>EDWA@DN10494_c0_g1_i1
TCATCACTGTCTTTTACTCTCCAGATTTGCCGAGTTGAGGACATCACTATTGAAGGTCTT
ATCAAGGGATCTGTTGTTCATTTCCATCGGGCAAGAACAGTATCTGTATGGTCTTCTGGA
ATAATCAGTGCATCTGGGATGGGATGCATAGGTGGTGTTGGTAGAGGAAACTTTTTATAC
AATGGTATTGGCAGTGGTGGTGGCCATGGTGGTAAAGGGGGGCTTGGATGTTACAATGGT
AGTTGTGTTGAGGGAGGTATTTCATATGGGACTTCAGAGTTACCCTGTGAACTTGGCAGT
GGAAGTGGAAACGAGAGCATAGCTGATTCGACTGCAGGTGGTGGGGTTATAGTGTTTGGT
TCCATGGAGCATCCCTTGTCAAGTTTGTTGGTTGAGGGTGCGGTGAGGGCTGATGGAGAA
AGTTCTGAAGGAACTGTCTGGAAGCAAGAGTATTCTGTTTTTAATGATTCAAGCATAGCC
CCCGGGGGTGGCTCTGGTGGTACTATCCTTCTGTTTCTGCACACATTAACTCATGGCGAA
TCTGCTATTCTTTCAAGTATTGGAGGATATGGTAGTCCCAAAGGGGGTGCTGGTGGAGGT
GGTGGAAGGATTCATTTTCATTGGTCTGACATTTCCTCTGGTGATGTCTAC
>EDWA@DN10495_c0_g1_i1
ATGGGCGCGGAAGGAGATTCGAGTGAGTCACGACCCGGTGGTAATGGAGGAGAAAAGGGA
GTGATAGTTAACATCTGCTGCCCCGACCGTAGAAAGTTCACGGTGAGGGCCAACCTCGAA
TCAACCGTTAGATCTTTTAAAGATGTTTTGGCTCAGAATTGCGATGTCCCGGCCGATCAG
CAACGATTGTTTTGTAAAGGTCTAATCTTGAAGGACGACCGAACCCTTCAATGTTATGGT
TTGCAAGCCGGTCGTACTGTCCACGTTCTCCGGGGGTGTGCCCCATCTTCATCTACGACT
CCTGCAGCTACGACAAATGTTGCAACTCCTAATCCATTGCCAAGGGTTCCAATTAGTTTT
GGGCCTTCTGGCTCTAATGACAGGGTTGAACTTAATTTCGGCTCTAATGATGGTGCTAGT
CTGGGAGCATTTAGTTTTGGCTCTAATGATGGTGCTGGTCTGGGAGCATCCTTATTTTCT
GGACTTAATCCACTTGGTGGCAATGGAGGTCTTGGTTTGTTTGGATCTGGACTTCCTGAA
TTTGAACAGGTGCAGGAACAACCGACTCAAAATCCTCAAGTGGCGAGGGAAATAGTGAGT
ACACCTGATATTCAAAGTTTGATGAATAACCCAGAGTTAATGCGCTATTTGATTATGAGC
ATTCCCCAAATGCGTGAGATTATTGACCGGAATCCAGAGCTTGGGCATATACTTAATGAT
CCTAGCATTCTTCGGCAGACATTAGAAGCTGAAAGGAACCCTGAACTCATGCGTGAA
>EDWA@DN10495_c0_g2_i1
CTTGGTGGTAATGGAGGTAGTTTTGGTTTGTTTGGATCCGGTCTTCCTGAATTTGAACAA
GTACAGCAGCAACTAACTCAAAATCCCAACATGATGAGGGAAATAATGAATACACCTTCT
ATTCAAAGTTTGGTGAATAACCCGGAGTTAATGCGCACTTTGATTATGAGCAATCCCCAA
ATGCGTGAGATTATTGACCGGAATCCAGAGCTTGGGCATATACTTAATGATCCTAGCATT
CTGCGGCAGACTTTGGAAGCTACTAGGAATCCTGAACTCATGCGTGAAATGATGCGAAAC
ACTGACAGGGCTATGAGCAACATTGAATCCTCTCCTGAGGGATTTAACATGCTTAGGCGC
ATG
>EDWA@DN10495_c0_g2_i2
CTTGGTGGTAATGGAGGTAGTTTTGGTTTGTTTGGATCCGGTCTTCCTGAATTTGAACAA
GTACAGCAGCAACTAACTCAAAATCCCAACATGATGAGGGAAATAATGAATACACCTGCA
ATTCAAAGCTTGGTGAATAACCCTGAGTTAATGCGCAATTTGATTATGAGCAATCCCCAA
ATGCGTGAGATTATTGACCGGAATCCAGAGCTTGGGCATATACTTAATGATCCTAGCATT
CTGCGGCAGACTTTGGAAGCTACTAGGAATCCTGAACTCATGCGTGAAATGATGCGAAAC
ACTGACAGGGCTATGAGCAACATTGAATCCTCTCCTGAGGGATTTAACATGCTTAGGCGC
ATG
>EDWA@DN10497_c0_g1_i1
ATGTCACACAAGGCACTAGACTCGCGCCATTCATGGAGACCTTTCCACCTCGGCTCCTCC
CTTTTCCCAAAACGCTCTTCCACTAATGGCTTCCTCTCCAAGCGTCCTTGCCTTCCCGAT
CGCACCACTTCATTCTCCATCGACCTCTCCAAACTAACCCTCCTCGACGACGACAACCCA
ATCGGAGCCAATCCCAACAGAAGTAGCTTCAAGCTGTTCGCAAGAAAACGCCGCCGTCGC
GGGTCGAGGTCGGTATCGAGTCGGAGTTCAGATCGAAGCGGAACCCAAAAGTGTTGTTCC
GCGGGGGCGTACGGGACGTGCTCTGATTTTCCGATGGCAATTGGGACGGACTCCAGTGGG
GAGCTGTTTGGGAATGTTGGGGATGCGTGTTGGGCCTCGGATGTAAGCGAGGCCCGGAAT
CCCAGAAGAGAAAGAGGGGATAATGGGAGTGGGGAGAAGGAGAATTTAAGCGGCGTTGGG
GAACAACTTGGGGGCATTGATGCCCAAGGGAATGAATCTGGGTATGGGAGTGAGCCTGGG
TATCGTGGGGATGTAGAGTTTGGGTATGGAGATGAGGTTGACGAGGAAGAAGAGGACACT
CCCTTGTTGTGTTGGGGAGATCACTTTGGAGATGCATGTTCTAAAATGGAGACTGTTGGG
GAGAACGCATTCTCTGATCAGAAAGCCCATCATAGATGCCGCCGCAAAAAGAATGATTAT
AGAATGGTTGATTCCCTGAGGTAA
>EDWA@DN10497_c0_g2_i1
ATGTCGCACAAGGCTCTAGACCCACGTTACTCAGTAGACGCTTGCACGTTCCAGCTCCAT
TCATGGAGACCTTTCCACCTCCAACAAACCCTAGACTCCTCCGATCCCCAACATACCCCA
CCGAAACCTTCCTCCACCAATGGCTTCCATCCCAAGCGTCCTTGCCTCTCCGATCGCACC
ACTTCTTTCTCCATTGAACTCTCCAAGCTAACCCTCCTCGACGACGATAGCAACAACAAC
CCGATCTCCGCCAATCCCAAGAGAAGTAGCTTCAGACTCTTCCCCAAAAAGCGGCGCCGT
CGTGGATCGAGGTCAGTGTCGGGTCGGAGCTCCGATCGGAGCGGGACTCGAAGGTGCTGT
TCTGTGGGGGCTTCGGCGGCTTACGGTACGTGCTCGGATTTTCCGGTGGCTGTGGGAACG
GACTCGAGTGGTGAACTGTTTGGCAATGGCGGGGATCCGTGTTGGGCCTCGGATGTGAGC
GAGGCCCGGAATAACAGGAGGGAGAGAGGGGATGGTGGGAGTGGAGAGAAAGAGAACCCA
GTCGTGCAATTTGGGGGGTTTGATGCTCAAGGGAATGAATCTGGGTATGGGAGTGAACCT
GGGTATCGCGGGGATGGAGAGTTTGGGTATGGAGATGAGGTCGACGAAGAAGAAGAAGAC
AATCGCTTGTTGCTTTGGGGGGATCACTTTGGAGATACAGATTCGAAAATGGAGATTATC
GGGGAAAACTCGTTCTCTGATCAGAAAGCCCATTATAGGTGCCGTCGCAAAAAAACATGA
>EDWA@DN10497_c0_g4_i1
ATGTCCCACAAGGCTCTAGACCCACGCTACTCAGTTGACGCCTGCACTTTCCAGCTACAT
TCATGGAGACCTTTCCACCTCCAACAAACCCTGGACTCCTCCGATCCCCAATACACAACC
CCACCGAAACTTCCCTCCACCAACGGCTTCCATCCCAAGCGTCCTTGCCTCTCCGATCGC
ACCACTTCTTTCTCCATTGAACTCTCCAAGCTAACCCTCCTCGACGACGATAACAACACC
AACACCAACTCAATCTCCGCCAATCCCAAGAGAAGCAGCTTCAGATTATTCGCAGGAAAA
CGGCGCCGTCGTGGGTCGAGGTCGGTTTCGGGTCGGAGCTCCGATCGGAGCGGGACTCGG
AGGTGTTGTTCTGTGGGGGCTTCGGCGGCGTACGGTACGTGCTCGGATTTTCCGGTGGCT
GTGGGGACGGACTCGAGCGGGGAACTATTTGTCAATGGCGGGGATCCGTATTGGGCCTCG
GATGTGAGCCGGAATAACAGGAAGGAAAGAGGGGATGGTGGGAGTGGAGAGAAGGAGAGT
TTAGTGGGGCAATTTGGGGGTTTTGATGGTCAAGGGAACGAATCTGGGTATGGGAGTGAG
CCTGGGTATCGTGGGGATGGAGAGTTGGGGTATGGGGATGAGGTTGATGAAGAAGAAGAA
GACAATCGCTTGTTGCTTTGGGGGGATCACTTTGGAGATACACATTCGAAAATGGAGATT
GTTGGGGAAAACTCGTTCTGTGATCAGAAAGCCCATTATAGATGCCGCCGCAAGAAACAT
GATTATAGGATTGGTTGA
>EDWA@DN10498_c0_g1_i7
ATGTTCCCGTTGTTTGCTTTACGGCTTACTTGGCGTCTGGTAGTGGCCCCGTGGAGATGT
GCTTTCTACTATCTGCAATGCACGCAGGCACAAGTCTATAGCATTGTATCCCGGATGGAG
AGAACATTACGCGGTTCTTCCGACGATATTGGGTGGTTGCAACGCACTCCTGGAATGGCT
CCTGTCGAGGACGGTTCAACAAGATTCCTGGAACTGCTAGAAGCCATAAGGAACGGAGAA
CACTCATTGCCCAATTCATTTGTATATCTATTAATTCCAGGCCTTTTTAGCAATCATGGT
CCCTTATATTTTGTGGCCACGAAGAGATTCTTTTCAAAAATGGGACTTACATGCCATATA
GCGAAAATCCACAGCGAGGCATCAGTGGAGCATAATGCGTGGGAGCTGAAGCAATATATC
GAGGAGCTTTATTGGGGGTCTGGTAAACGTGTAATGCTGCTCGGGCACAGTAAGGGTGGA
GTTGATTGTGCCGCGGCATTGTCCATTTATTGGTCCGAGTTAGAGAACAAAGTTGCTGGA
CTGGCACTGGTCCAGAGTCCGTACGGTGGTAGCCCCATAGCTTCCGATACTCTTCGAGAA
GGCCAGATAGCTGACAAAGAAACTCGAAGGATCATGGAACTTTTGATATGCAAGACGATT
AAGGGTGACATGCGAGCGCTGGAAGATCTCACATACGAAAAGAGAAAAGAATTTGTTATG
AAGCACAAGCTACCCGAGGGAATCCCTCTTATCTCATTCAGCTCAGAAGCAAAGGTGGCT
CCTGGTGTACTAGCTACGTTGACACAAATAGCTCATGCGGAGCTTCCCCGTATTCCCTTT
CTGAAGTTCGGGAGTTCGGAGTTTGACAATGTCAGTGGACTTGGACACCAAGTCCCAATA
GTAATTCCGGTTTCCGCTGCCATGGCTGTATGTGCTCTCCACTTGCTGCTGAGATATGGG
GAAAAGAGTGATGGACTAGTGACATGCCGTGACGCCGAAGTTCCAGGTTCGGTCATAGTC
AGACCCGAGCAGAAGCTCGACCACGCCTGGATGGTGTATTCTTCAAAGAAGAAAAATCCT
GACGGGCCCGATGCTACCGAAATGTGTGAGGCCCTTTTGACTCTACTTGTAGAGCTTGGG
GAGAGGAAGCAAGAAGAAAGAAAAGAAGCTGAAAGTATTAATATACAAAAAACTTTTTCC
TGTAGTTAA
>EDWA@DN10499_c0_g1_i1
ATGGAAGATGAGTTTGCATCTCTGTCCTTGAAGGCGGGTGATACATTTGATGATTCCACG
GCATCATTTGATGCTATAAATTTGTCTGGAGGATCTAGAAAAGCATTGATGTCGTTAAAT
GTTGGTAACTTCTTATTTTCTTTTAGACCTGAAATGTCAAATGACTTGATACAATCTGAT
ACTTCAGTTTCAGTCGAGTGGTCAGATGAGATAAAAGGTGGAAAGGCAATTCGTCTTTCT
GGAATTCTTGATAAATTAAGCTATGAAGTGAGAAAGGTTTTATCGGTTGGATCAGTGAAA
TGTTCTTTTAGCACGACTTACTGTACAGTCAAATCTGCCGCTGCACGTGTTTCTGACATG
CACTTTTTAATTCAAACCATTGGAAGAGAAGTCCCTATCATCAAACCTGATAAGTCTATG
GATGGACATGAAAATAGAAATGCACCAATTTCACTACAAGAGCAGACAGAAATTTTTATT
CTCCCCACTGTGCGGGTTTCCAATCTTCTGCACTCAGAAATACACGTGCTATTGACTGAG
ACAAATTCATGCACCTATACTGGCTATGACAACATTGGGAAGGAGGGAACTCTACCTTGC
AGATCAACTGTCGACTTTTATGCTAATCCTTCCATAATGTACTTTTTTGTTTCATTAACT
GCTTTTAGTTCAACATCTAAACCAGTCAACAGTGGCGAATGGGTCAACAAATTACTGAAG
AAAAAGAATGGTGTTCGTTCCTTGGACATTGACCTGGATTTCTGTGGTGGAAAATACTTC
GCATCCTTAAGATTATCGCGTGGATACAAAGGCATATTAGAGGCCATTGTTTATACACCG
TATTCCTTGAAGAATGATACCGATTTCTCTCTATTCTTCTTTCCTTCTGGTCAGAAGCCT
TCATTTAGAAATGAAATGGGGAGCATTCCTCCTGAGTTCGGTTTATTTTTGCCCCCAAAG
TCAACAGGGTCATGGTTTCTGCGATCCTGTAAGATGCACCTCAAGTTATTTGAAAATCCT
GCATCTGAAGCACAACTTAATTTGGATGCTCTATCAGGCTCTACAGAGTTGAGCCTTGAG
ATAGAGGAAAGATCTGGAGTGAGATATATTGCAAAGTTTGGGGTATCTATAGGGCCTTCC
TTGAGTAGGGTCGTACCTTCACACACAATAACAATTGCTCCGAGGCATGTTCTGCTGAAT
GAGTCTGAGGAAAATATCACTGTTCGTCAGTGTAATTTGGAGGTTGACATGGCTGGCATG
ATTTCCATCAACAGTGGACAGAGTGTAGCAATGTTGCTGCAGAATGAAATTGGCAAGAGG
AAAGAATACAGTTTATTTGAGAACTTAATAAAAAAGCATAGAAATGATTTTGATAGTTCT
TTAATACATATTCAGTTTAGATTGAACGAATCTCAGATGGACTGGTCAGGACCATTATGC
ATCACTTCATTAGGGCGTTTCTTCCTAAAATTTAGAAAGGATTCAAGCCAGTTGACAGTA
GAGGACAAAAAGATTGTTGAATTTGCAGAAGTTCATGTGGTAGAAGAAGGTTCTACAATT
ATAGTGCGCTTCCATAAACCACCAAACAGCAAGCTACCATATCGGATTGAGAATTATTTG
CACGGTGTATCCCTCACTTACTATCAAAAGAATTCATCAGAGTCAGAGTTTCTTGGATCT
GATTGCTCTGCTGATTATACTTGGGATGATGTTACACTTCCTCATAAACTTGTTGTTATG
CTAAATGATATGAATCTCCCACGTGAAATCAACTTAGACAAAGTGCGGACATGGAAGCCC
TTTTACAAACTTACACAAGAAAGGTTAGCATCTCATATGTTCTTTGACAAAAAGTCCAAG
GGAAAGAGAAGTAGATTCGGTGAGCTTCACAACATGAATGAGGTTAGGGTGGGGTATGAA
GTATATGCAGATGGTCCCACACGTGTTTTACGGATTTGCGAGTTTTCAGATACTCATAAG
CAAGACAGAGCTTTTCACTCATGTGCTAAGATTCGGATGAGAGTTTCCCAGTTTGCAATC
CAATTGCTAGAAAAAGCAAAAGAGGATTTAAACCACAGTGGAACACTTTTCTATACACCA
TTTGCAGTTGCAAGGCTTCAGAACATAAGTTTGGATTCTTTGCTGACTGACCAGCAGAAA
TATAACCAGATTGCTTTACAGTCATTGACTGTTGACGTGAAGTGGACGGGAGCTCCTGTT
GCATCAATGTTACGTAGACATCGGTTAGACTACAGTGATGAAAATGATAGCATACTCAAA
ATCGTAGTTGTCCTACTTTCAGCGGGCTCTGATGTTAAACAAGTTAAATATTCATCTGTT
ATTCTGCAGCCAGTTGATTTGAATATTGATGAGGATACTTTGATGAAAATCGTCTCATTT
TGGAGAACATCTCTTAGCGACTCAAATTCAAGTCAGCAGTTTTATTTTGATAATTTTGAG
ATCCACCCAATCAAGATTATTGCTACCTTTATTCCTGGAGAGTCCTATTCTAGTTATAAT
TCAGCCCAGGAAGCTCTGAGAACGTTGCTACATAGTGTGGTAAAGGTTCCTCCTATAAAG
AAGTTGGTTGTTGAGCTAAATGGTGTATCGGTCACTCATGCTTTAGTAACAATTCGTGAA
TTGTTAATAAGATGTGCACAACATTATTCATGGTATGCCATGAGGTCCCTTTCCATTGCT
AAAGGTAGCCAACTACTGCCCCCAGGTTTTGCGTCGATCTTTGACGACTTGGCTTCATCC
TCCCTTGATATCTTTTTTGATCCTTCTCAAGGTTTGATGAATCTTCCTGGTTTCAAATCG
GGAACCTTCAAATTCATCAGTAGATGTATTAATGCTAAAGGTTTCTCCGGAACAAAACGA
TACTTTGGTGATCTGGGTACAACACTGAAAACAGCAGGGTCTAATGTTATATTTGCGGCC
GTTACTGAAATATCTGACTCCGTTCTGAAGGGGGCAGAAGCAAGTGGTTTCAATGGGATG
GTGAGTGGATTTCACCAAGGAATATTAAAATTGGCTATGGAACCATCAGTCCTGGGTACA
GCTTTGATGGGGGGTGGACCAGACAGAAAAATCAAGCTTGATAGGAGCCCTGGGGTTGAT
GAGTTGTACATTGAAGGATACCTGCAAGCTATGTTGGACTCAATGTATAGGCAAGAATAT
CTTAGAGTGAGAGTGATTGATGACCAGGTTTTCCTCAAAAATCTACCTCCTAACAGTTCC
CTCATAAATGAGATCATGGATCGAGTAAAGGGGTTTCTCGTAAGCAAAGCATTGCTGAAA
GGAGATCCTTCAGCAGCTTCTCGCTCTTTCCGCAATGTTCAAGGGGAAAGTGAATGGGGT
TTTGGATCAACCATAATAACATTGTGCGAACACTTGTTTGTGAGTTTTGCAATTCGTAAA
CTAAGAACTCAAGCAGATAAATATATAGTGATCATCAAACCGAAGAAAGAGGCAGAGAAT
GATAATGAGAAAGCGATTGTCCCTGCGGACACGGGAGAAGTGCAGAAGGTTTGGTTTACA
TGGAAATGGGGCTTTGCCAAATTTGTACTCTCAGGTATCCTGGCATACATTGACGGAAGA
TTATGTCGAAGTATCCCTAACCCTGTAGCTCGCCGAATTGTTAGTGGGTTTCTTTTGAGT
TTTCTTGACCAAAATAACGGTGGATGA
>EDWA@DN104_c0_g1_i1
ATGCTTAGGCTGGTGGCAAATAGGCTGCTCGGGACACCGTCACGGGATGTCCTAACGCGT
CCCCTTCAGGTTCTGCCTCGCTCTTACCACGAGAATGTCATCGATCACTACAACAATCCT
CGTAACGTTGGCTCCTTCGATAAAAACGACCCCAACGTCGGTACCGGCCTGGTCGGAGCT
CCAGCTTGTGGCGATGTTATGAAACTGCAAATCAAAATCGACGAGGAATCGGGGAAAATC
GTCGATGCTTGCTTTAAAACCTTCGGTTGTGGGTCCGCTATCGCGTCTTCTTCAGTCGCT
ACTGAATGGGTGAAAGGGAAAAGTATGGATGAAGTTCTTACCATTAAAAACACGGAGATT
GCGAAACATCTTTCACTTCCACCAGTTAAGCTGCACTGCAGTATGCTTGCAGAAGATGCA
ATCAAAGCAGCTGTTAAAGATGCGGAAGCTAAACGTGCCAAAGTGAATGGTAGTTTGAAG
GCTTCATCTATTGAAAAGGTTGCTGATATGTAA
>EDWA@DN104_c0_g1_i2
ATTTATCATCATCTGCGTGCAATTTCAAATTTCCCAAACCCAAACCCTAGCTCAATCCGA
AATAGCTCTTTCACTGCAAAATCGACGACCAAAATGCTGAGACTGGTAGCGAATAGGCTT
CTCGGAACAGCGTCTGGGGTAGCCCCATCGCGTCCCCTTCAGAATCTGCAGCGTCTTTAC
CACGAGAATGTCATCGATCACTACAACAATCCTCGTAACGTCGGCTCCTTCGATAAGAAC
GATCCCAACGTAGGTACAGGCTTGGTCGGGGCTCCGGCATGCGGCGATGTTATGAAGCTG
CAAATCAAAATTGACGAGGAATCTGGGAAAATCGTCGATGCTTGCTTTAAAACCTTTGGT
TGTGGGTCGGCTATTGCGTCTTCTTCTGTCGCTACTGAATGGGTGAAAGGAAAAAGCATG
GATGAAGTGCTTACCATTAAAAACACTGAGATCGCGAAACATCTTTCACTCCCACCCGTT
AAGCTGCACTGCAGTATGCTTGCAGAAGATGCAATCAAAGCAGCTGTTAAAGATGCGGAA
GCTAAACGTGCCAAAATGAATGGTAGTTCGAAGGCTGCTGATGTGAAGTTAGATAAGTAG
>EDWA@DN10500_c0_g1_i1
ATGAAGATAATGGTAGCCGTAAAGCGAGTCGTGGATTACGCCGTTAAGATCAGAGTCAAA
CCCGATAAGAGTGGGGTTGAAACCCAGAATGTGAAGATGTCAATGAATCCTTTTTGCGAG
ATAGCTTTAGAAGAGGCTTTGAAAATCAAGGAATCTGGGTTGGCTAAGGAGGTCGTTGCT
GTTTCCATGGGACCTTCGAACTGCGTCGATACGCTTCGGACGGGTCTGGCTATGGGTGCT
GATAGAGCGATCCATGTCGAGGCTTCTCGTGATTTGGTTCCTCTCACTGTTGCTAAGCTT
TTAAAGAAGCTTGTTGAGGTTGAGAATCCTGGGTTGCTCATTCTTGGAAAGCAGGCAATT
GATGACGACTGTAATCAGACAGGGCAAATGATAGCTGGGCTGCTCGGATGGCCTCAAGGA
ACATTTGCTTCAAAGGTTGTGTTGGACAAGGAGAAACAGGTGGCAACCGTTGATAGAGAG
GTGGATGGTGGTCTTGAAACACTCTGTTTAGACTTGCCTGCTGTGATAACCACTGATTTA
AGACTGAACCAGCCTAGATATGCAACACTTCCCAACATAATGAAAGCAAAATCAAAGCCG
ATAAAGAAGATTACTCCAGAAGAGTTGAATGTTGATGTCAAATCTGATTTAGAGGTTGTT
CAAGTCACCGAACCGCCCAAGAGGAAAGCCGGAGTGATCCTTTCGTCCGTAGATGAACTG
ATCGACAAGCTTAAGAATGAAGCTCATGTAATTTGA
>EDWA@DN10502_c0_g2_i1
ATTATCGGTCGCTGTGGTGCTATTGCACCATTACTGTCTCTGTTATACTCGGAAGTGAAG
CTAACCCAAGAGCATGCTGTTACAGCCCTTTTAAATCTCTCAATTAATGAAGATAATAAG
TCTATGATTGCGAAATCAGGAGCAATAGAGCCACTACTTCATGTTCTAAAGTCTGGAAAT
GATGGAGCTAAAGAAAATTCTGCGGCAGCTTTGTTCAGTCTTTCTGTCTTAGAAGACTAC
AAGGCAAAGATTGGACGCTCTGGTGCTATCAAAGCCTTGGTGAATCTTCTGGTTTCAGGA
ACATTGAGAGGAAAAAAAGATGCTACTACTGCTTTGTTTAACTTATCGATCTTTCACGAA
AATAAGGCTCGGATAGTTCAAGCAGGTGCAGTAAAATACCTCGTCCGGTTAATGGACCCT
GATAGTGGGATGGTTGACAAGGCAGTTGCTCTTCTCTCAAACCTGTCAACAATCGGTGAA
GGGCGTGTAGCTATTGTCCGAGAAGGTGGTATCCCATTACTAGTTGAAATTGTTGAGTCA
GGATCACATAGGGGTAGGGAAAATGCTGCTTCTGTATTGGTGCAACTATGCCTTAATAGC
CCCAAGTTCTGTACACTCGTTTTGCAAGAAGGGGCTGTGCCACCCCTCGTCGCATTGTCC
CAGTCTGGCACAACAAGAGGAAAGGAAAAGGCACAGCAGCTTCTCAGTCACTTCCGTAAT
CAGAGAGAAGGTGCCACTGGGAAGGGCAAGACATGA
>EDWA@DN10505_c0_g1_i2
ATGGGGAGTTGTTTAGCGAAGTCAAAGAAACCCAAGGCGGAGATCGCGCCCTGCGATTGC
ACCAGGCGTTTCAGGCCTGCTCCGCTGGCACCAGCGGTTCGCTTGTACTGCTCTGCTTCG
AGTGCAGTCGCCGCCTACATCCGGTTCGCGTTGCTCCACAAGAACTTGTCTCTGCAGTTG
GTTCCCATTGATGGCGAAACACTGGTGCTGGAGATCGGGTCGGAAAGGGTGTCGGGTTGC
CGGGAGACGCTGGTGCGGTTCATAGAGGAGAAGTTCCCGCACCCGCCGCTGAAGCTTGGT
ATGGTGGTGGATGCGGAGCCGTTGGTGGTGAAGGTAACGCGGCTGCAGCACAGGAGCATC
ACGTGGCACATGGAGAGGATGGTGAGGTGGGCGGAGGATCTGAGGACACGTGGGAAGAGG
AAGACGGTGGATCCGGCGGTGGGGAGTCCAAGGATGGAGCTGAGGAAGTTCGGGAAGAAT
TACTCTGAATTGCTGGAAGTAATGTTGGAGCATGCTCAGATGGAGGAGAGAGTCGTCTTT
CCCCTTCTCCAAATGGCCGATCCAGGACTATGTAAAGCTGCAAATGAGGAACATGCAAGG
GATCTGCCAGTTATGAATGGGATCAAAGAAGACATGAAATCGATCGGAGTTATGGACTAC
GGCGGCCCTGCGTACAAGGAAGGCCTCTCCAATCTTTCCGACCGCCTCAAGTCGTTGCAG
GTATAA
>EDWA@DN10506_c0_g1_i4
ATGGCGGGGGCCGTATCGGCACTATTTCTTCTAGATATAAAAGGCCGTGTCCTCGTGTGT
CGTGACTACCGTGGCGACGTCTCCGCTGCACAGGCTGAACGCTTCTTCACCAAACTCATC
GAAAAAGAGGGAGATCCACAGTCTCAAGATCCAGTGGTGTACGATAATGGAGTAACTTAC
ATGTTTATACAGCACAACAACGTCTACTTGTTGACCGCCACGAGGCAGAATTGCAATGCC
GCCAGTCTTCTTTTCTTCCTGCACCGTGTAGTTGATGTTTTTAAGCATTATTTTGAGGAG
TTAGAAGAGGAATCGCTTAGGGATAACTTTGTTGTAGTGTACGAGTTACTTGATGAGATT
ATGGATTTCGGCTATCCTCAATACACAGAAGCAAAAATACTTAGTGAATTTATTAAGACA
GATGCATATAGGATGGAAGTTACGCAGAGGCCTCCGATGGCTGTTACAAATGCGGTCTCT
TGGCGGAGTGAAGGAATTAACTACAAGAAGAATGAAGTTTTCTTGGACGTGGTTGAAAGC
GTGAACATCCTTGTCAACAGCAATGGACAAATAATAAGGTCTGATGTAGTTGGGGCATTG
AAGATGAGAACTTATCTGAGCGGTATGCCTGAGTGTAAGCTTGGTCTAAATGATAGAGTA
TTGCTTGAGGCACAAGGCCGAGCCACAAAGGGAAAGGCAATTGATTTGGAGGATATAAAG
TTTCATCAG
>EDWA@DN10506_c0_g2_i1
ATGGCGGGGGCCGCATCGGCACTGTTTCTTCTAGATATAAAGGGCCGCGTCCTCGTGTGG
CGTGACTACCGTGGCGACGTCTCCGCTGCACAGGCTGAACGCTTCTTCACCAAACTCATC
GAAAAAGAGGGAGATCCGCAGTCACAAGATCCAGTGGTGTACGATAATGGTGTAACTTAC
ATGTTTGTACAGCACAGCAACGTCTACTTGTTGACCGCGACGAGGCAGAATTGCAATGCC
GCCAGTCTTCTTTTCTTCCTGCACCGTGTAGTTGATGTTTTTAAGCATTATTTTGAGGAG
TTAGAGGAGGAATCACTTAGGGATAACTTTGTTGTAGTGTACGAGTTACTTGATGAGATT
ATGGATTTCGGCTACCCTCAATACACTGAAGCAAAAATACTTAGTGAATTTATTAAGACA
GATGCATATAGGATGGAAGTTACGCAGAGGCCTCCGATGGCTGTTACAAATGCGGTCTCT
TGGCGGAGTGAAGGAATTAACTACAAGAAGAATGAAGTTTTCTTGGATGTGGTTGAAAGC
GTGAACATGCTTGTCAACAGCAATGGACAAATAATAAGGTCTGATGTAGTTGGGGCATTG
AAGATGAGAACTTATCTGAGCGGTATGCCTGAGTGTAAGCTTGGTCTAAATGATAGAGTA
TTGCTTGAGGCACAAGGCCGAGCCACAAAGGGAAAGGCAATTGATTTGGAGGATATAAAG
TTTCATCAG
>EDWA@DN10506_c0_g2_i4
ATGTTTATACAGCACAGCAACGTGTACTTGATGATCGCAACGAGGCAGAATTGCAATGCC
GCCAGTCTTCTTTTCTTCCTGCACCGTGTAGTTGATGTTTTTAAGCATTATTTTGAGGAG
TTAGAGGAGGAATCACTTAGGGATAACTTTGTTGTAGTGTACGAGTTACTTGATGAGATT
ATGGATTTCGGCTACCCTCAATACACTGAAGCAAAAATACTTAGTGAATTTATTAAGACA
GATGCATATAGGATGGAAGTTACGCAGAGGCCTCCGATGGCTGTTACAAATGCGGTCTCT
TGGCGGAGTGAAGGAATTAACTACAAGAAGAATGAAGTTTTCTTGGATGTGGTTGAAAGC
GTGAACATGCTTGTCAACAGCAATGGACAAATAATTAGGTCCGATGTTGTTGGAGCATTG
AAGATGAGAACTTATTTG
>EDWA@DN10509_c0_g1_i4
ATGTCATTGCCAGCAATGCTGGTAGGAGAAACAGTGGGGGAAATACTTCAAGCTAGTCAA
TTTGCAAGAGAGATTTTAGCAGCAGTTGATAACAAAGTCAAGAAGACAACTGTTGAGGAT
CCAAAAACTCCATTGTCTGAACATAGAAAGCAAAAGCACCATCCTGAGAACACTGAACTG
AAAGCCAGGAGAAAGAGGGAGAAACAGAACAAATTACAGCTGATTCGGACCGAATCCGAG
TCCCCATCTCTTCGAAGAGCTCGTTCCCGAATCAACTTCAAGGTTTCTCCTCCCAAATTC
AAGGAACTTGAGAAGGAAAACAATAGGCTTATGGCTAATAGGGTTTCACCAAGGAACAGG
CCATGGGCTAAAAAGACTGTTTTATTCCCAAACCCTTTGTTTAGTTCAACAACAGCTTCA
CAGCAACAGAAGTTCTGCAAGACAAGGTCTCCGGTGATTGCAAGAAATAGACAAACTCCA
CATAAGTTCTTGATCAAGTCTCCTCCATCGGCTTCAAAGTTTCAAGTCAAGATCAAGAGC
CCGCCTGTGGTTTCATTATCACCCACGAGATCAATCAACATGAGCAAGAAATCACCAAAG
GCGTCGGCTGCTTCCAAGCTTCGTAGATCGTTTTCGCCTTCCCGATTGGCTAACAGATTG
GTGTCGCCATTGAAGAGCAGAAAGTGCTCGGAAAAAGGCGATGCTAGATCATTTTCTCCT
TCCCAACTGGCAAAACGATTGGTGTCTCCATTGAAGAGCAGAAAAGGGTTGCTAAAGAGT
GATGGACCAATGAGTGGAATGAAACAGCGTCCAGTTTTAATGCCAATGAGATTCTCGACT
GGGAGAATATAA
>EDWA@DN1050_c0_g2_i2
AAGAGCATGTACAATGCAGAGAAGAGGGGCAAACGTCAGGTCATGATCAGGCCTTCCTCA
AAAGTTATCATCAAGTTCCTTTTGGTCATGCAGAAGCATGGTTACATTGGAGAATTCGAG
TATGTTGATGACCATAGGTCTGGCAAAATTGTGGTTGAACTGAATGGGAGGCTGAACAAG
TGTGGGGTAATTAGTCCTCGTTTTGATATCGGAGTCAAAGAGATCGAGGGTTGGACTGCT
AGGCTACTTCCTTCTAGACAGTTTGGATACATTGTGCTGACCACATCAGCTGGCATCATG
GACCATGAAGAGGCAAGAAGAAAGAATGTGGGTGGGAAAGTACTTGGTTTCTTCTATTGA
>EDWA@DN1050_c0_g2_i6
ATGGTGAGGGTCAGCGTTTTGAATGATGCGCTGAAGAGCATGTACAATGCTGAGAAGAGG
GGCAAACGTCAGGTCATGATCAGGCCTTCCTCAAAAGTTATCATCAAGTTCCTTTTGGTC
ATGCAGAAGCATGGTTATATTGGAGAGTTTGAGTATGTAGACGACCACAGGTCTGGTAAA
ATCGTGGTCGAACTGAATGGAAGGCTTAACAAGTGTGGGGTCATCAGCCCTCGTTTTGAC
ATTGGAGTGAAGGAGATTGAAGGTTGGACTGCTAGGTTACTTCCTTCAAGACAGTTTGGC
TATATTGTGCTCACAACATCTGCTGGAATCATGGATCACGAAGAAGCCAGAAGAAAGAAT
GTTGGTGGAAAAGTACTTGGCTTCTTCTATTGA
>EDWA@DN1050_c2_g1_i1
AATCTCCCATGGGAGTGTTCGGAAGAGGAGCTCGTCGACCTTTGTAAACCCTTTGGGAAG
ATCGTTAACACTAAGTGCAATGTCGGTGCCAATCGAAACCAAACTTTTGTTGAATTTTTG
GAAAGGTTGAAGGAGAGTGCTGGATCAAATTTCAGGATTGAGACTGAAGAGAATGTTGTT
GCTGGGTCATTCAATATGATGTATTTAGGCCATAGTATATCATTTGGTTACAGAAATCAT
ACCAATATATTGGTCATTCAATATGATGTTTTTACTACAAGTGATGATCAGGCCGTCCTC
>EDWA@DN10512_c0_g1_i2
ATGCCAGTTTCTACAAGGTCTCACTCTCAGATCAACAGAAAGAGAAGATCAAACGAAGAA
CAACAAGAAGAAGGAGAAGAAATCCAGGTGAATAATGTTAACAACAATGTTCCAATGAGG
AATCTTCACCATGGATTGAAGGAGAAACTGAGAGCTTTAACTCTTTTATATGAACAACAA
AAGAGAGCTTCTGCAGTTCTTAGAAACAACAGCAACAACAATGTTATGGAAGAAAACACA
ATGCCAACAACAACATTGGCTCCAATGGTGAATTCAACAGCTTTTGATGATTCAAAGGAG
AATCTTTTCATTGGTACTGATCATAAGATTCTTGGGGTTTCATCTTTTGCAACAAAGGGT
ACAAAGACTGCAGTTGCTAGGAAGCTATCAATGGAGATGGATGAGAAAAATGAGAGTCGA
ATTCTCGTGTTCGTAAGGCTTAGGCCGATGTCAAAGAAGGAGAAAGAAGTTGGATCAAGG
TGTTGTGTGAAGATTGTGAACAAAAAAGATGTTTACTTGACTGAGTTTGGTAATGAGAAT
GACTATCTCAGACTGAAGAGGCTTAAAGGCAGGCATTTCACCTTTGATGCTTCATTCCCT
GATTCCAGTACCCAATGTGAAGTTTATACCACTACGACTGCAGAGCTTGTGGAAGCAGTG
TTGCAGGGAAGAAATGGGTCAGTGTTCTGCTATGGTGCCACAGGAGCTGGCAAAACTTAT
ACAATGTTAGGCACCATCGATAACCCGGGTGTCATGGTTTTGGCAATAAAGGATCTTTTT
GCAAAGATTAGACAAAGAAGCTTTGATGGAAACCATGTTGTTCATCTTTCTTATCTCGAA
GTCTACAATGAAACCGTCAGGGATTTACTCTCCCCTGGAAGACCCCTTGTTTTGAGAGAA
GATAAACAGGGAATTGCAGCAGCAGGTCTTACACAATACAGGGCTTATTCAACAGATGAA
GTGATGGCATTGCTTCAAAGAGGAAACCAAAACCGAACAACTGAACCGACTCGTGCTAAT
GAAACATCTTCTCGATCCCATGCAATTCTTCAGGTTGTGGTTGAATATAGAGTGAAAGAT
GCTTCAATGAATGTCATTAATAGAGTTGGAAAGCTCTCACTCATTGATCTTGCTGGTTCG
GAACGAGCTCTCGCGACCGATCAAAGAACACTTCGATCACTCGAAGGTGCGAACATTAAT
CGGTCGCTTCTCGCACTCAGCAGCTGCATCAATGCTCTCGTCGAGCGTAAGAAACACATA
CCTTACCGAAACTCGAAACTCACTCAACTCTTGAAGGACTCGTTAGGTGGAGCTTGTAAC
ACTGTGATGATCGCTAATATCAGTCCCAGCAATGTTTCATTTGGTGAAACACAAAACACC
CTTCATTGGGCTGACCGGGCCAAGGAAATCCGAACCAAGGCATGCGAGGCCAATGAGGAC
GTGCTTGAATTACCAGAAACAAGAGCTGCCGATCAAACCAAGCTTGTACTTGAACTGCAA
AAGGAGAATCGTGAACTGCGAATTCAACTGGTTCGCCAACAGCAAAAGTTGCTAAGCTTT
CAAGCACAATCAATGGCAGCCAAAGCCGACACTTCATCACCAACGCCTACTTCACTCACA
TCTCTAATGACGCCTCCATCAAGAGCCCAACTAGCCGAGAAAACAAAGCTCAAACCCTCC
GTTATAGCTCGGAATTGCTTCACGCCAGAATCCAGAAAAAGGGTTGAAGAAGAAGCTGTC
AAGGAGCTTAAACTGAGAGTGAAAGCTTTGGAATCGGAAATAGCGAGAATGAAGAAAGTT
CATGCTTTAGAATTAAAGCAAAAAGATGATATGATTCAGGAGCTTTCGAGAAAGAATGAA
AAACCATTAGGAGAACTGAAAAGCCCAAGTCATCGGTTTCGATCGCCGGTGACATCAAAG
GCAAAGAAACGGAGTTTCTGTGACATTAGTACGGCCAACAGTCCTTCAATCACTACATTG
AATGGGAGGAAAACGAGAAGTCATACCACTTCAAAACCATTTGGAGCTCCTTCCATGCTT
CTTCAGCCAGGATTTGCACGTCAAGGACTGGATGTACGGAGAAAATGA
>EDWA@DN10512_c0_g4_i1
ATGCCGGTGTCAACAAGGTCTCAGATCAGCTGCCAAGAAGAGCAACAAAGAAGCAGATGC
AGAAGATCAAATGAAGAAACCCAGATGAACAATGTTACTAACAATTTCACACTGAGGAAT
CCACACCACGGATTGAAAGAAAAAATGAGGGCTTTAACTCTTTTATATGAGCAGCAAAAG
AAAGCTTCTGCAATTCTGAGAAACAATAACCCATCATCATCTCCAAAACCTGATCCTCAA
GAGAAGCGTCTCACGTCTCACCCAAGTGTCGATCTCCTCACTTCTTGCAAAAGAAGTGAG
AGGAAAGACGAGAAAGAGCAAAAAGATCCCAAATTCAACAATGTTATGAGGGAAAACACC
GTGCCAACATTGCCTACGATGGGTAATTCTACAGTGACTAGAACTTATGTGTTGCCTCAA
CCACCGCTGGATGATGCAAAGGAGAATCTTTCGATTGGTACTGATAGGATTCTTGGGTTT
TCTTCCTGTGCAAGAAAGGCAACAACTATGGAGAAGGCGAAACCGACGGTGGTGGTGAGG
AAGCTGTCAATGGTGGGGGCTAGGAATGTTCAAGAATTGGAGAGCAATGCCAACACTGAG
AAAAATGGGAGAGTCGGCGGAAATGAGAGTAGGATTCACGTGTTTGTAAGGCTTAGGCCT
ATGGCTAAGAAGGAAAAGGAAGCTGGTTCAAGATGTTGTGTCAAGATTGTGAATAAGAAA
GATGTTTACTTGACTGAGTTTGCTAATGAAAATGATTACCTTAGACTGAAGAGGCTTAGA
GGCAGACATTTTAGTTTTGATGCTTCATTCCCCGATTCCACTACTCAACATGAAGTTTAT
TCAACCACGACTGCGGAGCTTGTAGAAGCAGTTTTACAGGGACAAAACGGCTCGGTGTTC
TGCTATGGTGCCACAGGAGCTGGGAAAACTTATACAATGCTAGGCACCTTGGAAAATCCA
GGTGTAATGGTTTTGGCAATAAAAGATCTGTTTACAAATATTAGGCATAGGAGCTTTGAT
GGAAACCATGCAGTTCATCTCTCCTATCTTGAAGTCTACAATGAAACCATCCGGGATTTA
CTCTCACCCGGAAGACCTCTTGTCCTGAGAGAAGATAAGCAGGGAATTGTTGCAGCAGGT
ATTACACAGTACAGTGCTTATTCTGCAGATGAAGTGATGGCATTGCTTCAAAGAGGAAAC
CAAAACCGAACGACTGAACCAACTCGGGCAAATGAAACGTCTTCACGGTCCCATGCAATT
CTTCAGGTTGTTGTCGAATATCAAGTCAAAGATGCTTCAATGAATATCATTAATAGGGTT
GGAAAGCTTTCACTCATAGATCTTGCCGGTTCTGAAAGAGCCCTTGCAACGGATCAGAGA
ACACTTAGATCCTTGGAGGGTGCAAACATTAATCGGTCACTTCTTGCGCTGAGCAGCTGT
ATCAATGCCCTTGTTGAGGGTAAAAAACACATACCGTACAGAAACTCGAAACTCACTCAA
CTTTTGAAAGACTCATTAGGTGGAGCTTGTAACACTGTAATGATTGCTAATATCAGTCCA
AGCAATCTCTCATTTGGTGAAACACAAAATACACTACACTGGGCTCACCGGGCAAAGGAA
ATCGAAACCAAGGCTTGTGAGGCAAACGAGGAGGTGATTGAAGTACCTGAAACCGGAACC
GATCAGGCAAAGCTTCTGCTTGAACTGCAGAAGGAAAATCGTGAATTGCGGGTACAGCTG
ACCTGCCAACAGCAAAAGTTGGTAACCCTTCAAGCACAATCCTTAGCTGCATATGCTTCT
CCAACTCCTTCTTCGGTTACGTATCTCGCAACTCCATCTACGGTCCAGACACAAGAGAAA
TGCAAACCTAGATCCACCTTCTTAACCAGAAACTGCTTCACACCCGAATCCAGGAAGAGG
GGAGCAGAAGAAGCAGTTAAAGAGCTAAGACTGACTGTGAAGGCATTGGAACTTGAAATG
GCGAGAATGAAGAAAGAGCATGCCTCACAGTTAAAGCAGAAAGATGATATTATTCATGTG
CTTTCAAAAAAGAAGGAAAAACCAACAGAAGTAGGTGTGAAGGTTGCCACAAAAGCTAGC
TTGCGGCCGAAGGAACCAAACCATGGGGAGTTGAAGAGCCCAAGTCATCGTTTTCGATCA
CCAGTTCCAACAGCCAAAAAAAGAAGTTTCTGGGATATAACAACAGCTAACAGCCCATCA
GTCACTACGCTCAATGGAAGGAAAACTAGAAGCCATATCGTTTCAGAACCTGTTGCAGCT
CCCTCCATGCTACCTCAGCCGGGATTCGCTCGACAAAGACCCAATGCTCTGAAGTAA
>EDWA@DN10513_c0_g1_i1
ATGGCAGAGCCTTACCTTGAAGCAGTGGAGTATCTCGACGTTCTAACTAAAACCGGTCAA
AAAACCGGCGTTTCCAAGCCCAGGGGAGATGTCCATCGAGATGGGGATTACCATCGAGCA
GTCCACGTTTGGATTTTTGCTGAGAGTACACAAGAATTGCTTCTCCAAAAACGTGCAGAC
TGCAAGGACTCCTGGCCAGGGTTGTGGGATATCTCCAGTGCTGGCCATATATCTGCTGGC
GATTCATCACTAATAACAGCACAGAGGGAGCTTCAAGAAGAACTAGGGGTGATCCTCCCA
AAAGATGCATTTGAGTTGATCTTTGTTTTTCGTGAAGAATGCATCACAAACAATGGCAAA
TTCATCAATAACGAATACAGCGATGTATACCTAGTAACAACCCTAGATCCAATTCCTCGA
GAGGCCTTTACACTTCAGGATACTGAAGTCTCTGATGTAAAATACATTTCTTTTGGGGAA
TATAGAAGTCGCCTAGCTGAAGCAGATCCTAAATACGTTCCTTATGATGTAAATAAACAG
TACGGTCTTCTCTTTGATATAATTATAAAAAGGTACAAAGAGAACAATGAGGCACGCAGT
CTAGTTCTACAAAAGCAACTTCGACGTTATGCTCCTGTTTCTCTGACTGCAGAGTTGACA
GGGCTTACCCATGCTGACAAGGAGGCTTTGGTATTACTTATTAAGGCCGCAATGATTATG
GATGAAATCTTTTATCTGCAGGTTTGGTACAGCAATCCAGCTCTAAGAGAATGGTTAAAG
GAGCATGCTGATGTGTCTCAATTGGACAACCTGAAATGGATGTATTATTTAGTTAATAAG
AGTCCATGGTCCTGCCTTGATGAAAACGAGGCATTTTTAACAACTGCAGACTCAGCAGTA
AAACTTCTTCCGGAAGCCACAAAGCCTATCATTGGGTGGAAGGGTGTACAGTACAGAGCA
GCATTTCCAATGCTAAAACCTTCTGCTGCAAACTTCTACCCTCCAGACATGGACAAAATG
GAATTTGAATTATGGACTAAAAGTCTAAACTTGAACCAGCAACAGGATGCCATGAGTTTT
TTCACTGTTATTAGGAGGCACAATCAAGTAAACTGGGACTCTTCACTTTACAATCATACA
TTTGATGGCTCACATCTTTCAGCAGGGTCTACTTGTGATCTTTATAGCATTCCTTACTCC
CAAGAATATCATTCTTTCCTGACAAGAGCTTCTGATCTGTTGCATAAAGCTGGCGACCTT
GTCGGCTCTCCTAGTTTGAAGAGGTTGCTCCATTGCAAGGCTGACGCCTTCCTTTCAAAT
GACTATTATGACTCTGATATAGCTTGGATGGAACTGGATTCTAAATTGGATGTCACCTTT
GGTCCATATGAAACATATGAAGATTCATTGTTTGGCTACAAGGCTACATTTGAAGCATTT
ATTGGAGTTCGGGATGAAAAAGCAACTGCTCAACTTAAATTGTTTGGTGATAACCTGCAG
GTTTTGGAACAAAATCTTCCTATGGACGATGCATATAAATCAAAGGATATCATTGCTGCT
CCAATTCGTGTAGTCCAGCTTCTTTTTAATGCAGGGGATGTGAAAGGCCCTCAGACTATT
GCTTTCAATCTACCAAATGATGAGCGTATAGTAAAAGATCGAGGAACATCAATGGTTATC
CTTAAGAATGTTTCTGAAGCAAAGTTCAAAGAGATTCTTCAACCCATAGCTGATGCATGT
ATTGCAAAGGAACAACACGAACTTGTAGATTTTGAGTCTTTCTTCACTCATACAATCTGC
CATGAATGCTGCCATGGGATTGGGCCTCATACCATATTCCTTCCTGATGGCCGAAAGTCT
ACAGTTAGATTGGAGCTTCAAGATTTACACTCGGCATTGGAAGAAGCAAAAGCTGACATA
GTGGGTCTTTGGGCACTGAAATTTCTAATCATAAAGCATTTACTTCCAAATAATCTGGAA
AAATCCATGTACGTTTCCTTCCTTGCGGGATGCTTTCGCTCAGTTCGTTTTGGCTTGGAG
GAAGCTCATGGAAAAGGTCAGGCATTACAATTTAACTGGTTATTGGAAAAAGAAGCCTTT
GTTTTTCATCCCGATGAGACATTTTCTGTCAATTTTGACAAGGTTGACGAAGCAGTTGAA
AGCTTGAGTAGGGCTGTACTTACCATACAGGCTAAGGGTGACAAAGAAGGTGCAAGTTTG
CTTCTGCAGAAGTACTGCACCATGACACCGCCATTGAAAGTCGCATTGCAAAAGCTGGAA
TCCATTCATGTGCCCGTCGATATAGCTCCCACATTTCCGGTAGCCAAACATTTGTTGGAA
TGA
>EDWA@DN10516_c0_g1_i8
ATGAAAAGTATAGCTGAAGCTGCTAGGAAAGGAGGGAGTGATCAGGCGGAGCTGGAATGG
GATAGCTATGACAAGATAAAACAAGAAATAGCTCTTGAACAGCTTCGGTGGGCTACAGAG
AAGGCCAAGGGAAAGGAGATAGCCAAGGTAAGAGCGGAAAGAGCAAGAGAAGAAAGGTTA
GTAAGAATTGCTCAAAAGAAAAAAGAGCAGGAAGAGAAAGAGAAAGCAAGGGAACTGAAG
AGAAGGATGCAAGAAAAATCAAAGAAAGATGAGAAGGTGGCAGACCAGGAAGGGTGGAAA
CTTAAGCAGAGATTACAAATGATCCGCAAAAAGAAATCCATAAGTAGTCAAGTCAGTATT
CAAGGAGACAGGGCGCATATCCCGGCTCTGGAGAAATTGAATATAGAGCTTATAAAGAAA
GAGAAAATGCAAAGTGAAGTTTCTCTTGCGGAGCAGATCAAAGCAGCCAAAAGCAGAAGA
GCAGAACCAATTTCTGCAAAGGTTCCGGCAGTCTCATCATCCTTTCTCTCATATAATGCA
AGACTAAAAGAGTAA
>EDWA@DN10517_c0_g1_i2
ATGAAACGTGGGTACCCTGAATCTCCCTCTTCCTCTTCCGGTCCACCTCAATCCCGATCT
AAACATAACCCTCCAGGCGATGCACAATTTTTGGAGGACGAGAGCACAAAGATTTTTGCT
AGGAAAGTAGCTGATCATTATAGTTCAAGAACAAATCAAACTTTGGAAGAACGAGAAGCT
AGTCCGATCATTCACTTAAAGAAGTTAAATAATTGGATTAAAAGTGTCTTGATTCAGCTT
TATGCTCGTAGGGGTGATGCTGTTCTTGATCTTGCTTGCGGCAAGGGCGGTGATCTCATC
AAATGGGATAAAGCAAAAGTTGAATATTATGTTGGCATTGATATAGCTGAAGGCTCGATA
GAAGATTGTCGTACACGTTATAATGGTGATGCAGACCATCATCAACGTCGCAAAAAATTC
ACTTTTCCTGCCCGTCTCATGTGTGGTGATTGTTTTGAGGTGCGCCTTGATAGAGTTTTG
GAAAATGATGGTCCTTTTGATATCTGCAGTTGCCAGGTGACTGAAGTGCCGTTGATGTTT
TCTTCAACAGTTTGA
>EDWA@DN10517_c0_g1_i3
GCTAGGAAAGTAGCTGATCATTATAGTTCAAGAACAAATCAAACTTTGGAAGAACGAGAA
GCTAGTCCGATCATTCACTTAAAGAAGTTAAATAATTGGATTAAAAGTGTCTTGATTCAG
CTTTATGCTCGTAGGGGTGATGCTGTTCTTGATCTTGCCTGTGGCAAGGGGGGTGATCTC
ATCAAGTGGGATAAAGCAAAGGTCGAATACTATGTTGGCATTGATATAGCTGAAGGCTCG
ATAGAAGATTGTCGTACACGTTATAATGGTGATGCAGACCATCATCAACGTCGCAAAAAG
TTCACTTTTCCTGCCCGTCTCATATGTGGAGATTGTTTTGAGGCGCGTCTCGATATAGTT
TTGGCAAATGATGGTCCTTTTGATATCTGCAGTTGCCAGTTTGCCATGCATTATTCCTGG
TCTACGGAGGCACGTGCACGTCGGGCACTGGCCAATGTTTCAGCTTTACTCCGTCCAGGA
GGCACTTTCATCGGGACAATGCCAGATGCCAATGTGATAATAAAAAAACTAAGACAAGCT
GAAGGAACTGATTTTGGCAACAGTGTCTACTGGATAAAATTCGATGAAGAATTTTCTGAC
AAGGTGAATGGCATTGTCTTGCAACCAAATTTGCAGAAAGATATTGATGTTTTATCCGAG
TCTGACCCTCTTTTACAACATGATTCAGAAATTTAA
>EDWA@DN10517_c0_g1_i7
ATGGTGATGCAGACCATCATCAACGTCGCAAAAAAATTCACTTTTCCTGCCCGTCTCATG
TGTGGTGATTGTTTTGAGGTGCGCCTTGATAGAGTTTTGGAAAATGATGGTCCTTTTGAT
ATCTGCAGTTGCCAGTTTGCCATGCATTATTCCTGGTCTACGGAGGCACGTGCACGTCGG
GCACTGGCCAATGTATCATCTTTACTTCGTCCGGGAGGCACCTTCATCGGCACAATGCCA
GATGCCAATGTGATAATCAAAAAGCTTAGAGAAGCTGAAGGAATGTCTTTCGGCAACAGT
GTCTACTGGATACAATTTGATGAAGAATTTTCTGACAAGAAATTTAGATCTTCACGTCCC
TTTGGTATCAAGTACAAGTTTCACTTAGAGGATGCTGTCGACTGCCCCGAATGGATTGTT
CCCTTCCATCTCTTCAAGTCATTAGCAGAAGAGGTATAA
>EDWA@DN10517_c0_g1_i9
GCTAGGAAAGTAGCTGATCATTATAGTTCAAGAACAAATCAAACTTTGGAAGAACGAGAA
GCTAGTCCGATCATTCACTTAAAGAAGTTAAATAATTGGATTAAAAGTGTCTTGATTCAG
CTTTATGCTCGTAGGGGTGATGCTGTTCTTGATCTTGCTTGCGGCAAGGGCGGTGATCTC
ATCAAATGGGATAAAGCAAAAGTTGAATATTATGTTGGCATTGATATAGCTGAAGGCTCG
ATAGAAGATTGTCGTACACGTTATAATGGTGATGCAGACCATCATCAACGTCGCAAAAAA
TTCACTTTTCCTGCCCGTCTCATGTGTGGTGATTGTTTTGAGGTGCGCCTTGATAGAGTT
TTGGAAAATGATGGTCCTTTTGATATCTGCAGTTGCCAGTTTGCCATGCATTATTCCTGG
TCTACGGAGGCACGTGCACGTCGGGCACTGGCCAATGTTTCAGCTTTACTCCGTCCAGGA
GGCACTTTCATCGGGACAATGCCAGATGCCAATGTGATAATAAAAAAACTAAGACAAGCT
GAAGGAACTGATTTTGGCAACAGTGTCTACTGGATAAAATTCGATGAAGAATTTTCTGAC
AAGAAATTTAAATCTTCAAGTCCCTTTGGTATCAAGTACAAGTTTCACTTAGAGGATGCT
GTCGACTGCCCTGAATGGATTGTTCCCTTTCATCTCTTCAAGTCGTTAACAGAAGAGTAT
GATCTAGAACTAGTTTTTGTCAAAAATTCGCATGAATTTGTGCACGAGTACATGAAAAAA
CCGGAATACATAGAGCTTATGAGGAGGCTTGGTGCATTAGGTGATGGCAACCAAGACCAG
AGCACATTATCTCCGGATGAATGGGAGGTGGCTTATTTATACCTCACATACGTTTTAAAG
AAGCGTGGCCAACCGGATCGGACACAAGCAAATAGTAGAAAAGATAAAGGACAGATGCAA
ATATCAAAGGAGGATATCATGTATATTAATAGTGATGTTTAA
>EDWA@DN10519_c0_g2_i1
ATGGCTATTCGCGTCACCGTCAGTTTCTCCGGCTACGTCGCCCAGAACCTGACCTCCACC
GCTGGCTCCCGTCTCGGACCTTGCTCCTCCCGATCACTCCATGAGTGCTGGCTCCGCTCC
CATTTCCTTTCCCCCAAACCGAAATCCGACGTCAACCCTTCTCCTCCCCGTGCCTACCAC
GCCTCTTCTGTATTCGATCTCCGCCACCCGCGTCCGAGTATGTACTCCACCCTTGCTACT
GAGATCCTCAAAGACGGTCGCAATAACCCGGTTGTCGCTGGTTTGATCTCGCTGTTGAAG
TTATCGGCTTCCGGTTCTTGTACCTCGGCTACCACCATTGGAATTTTGCCTTTTAAAGTC
GCCACAATTCTCCCTTTCTGGAAGGGTTCAAAGTGGCTGCCGTGTAATGAACCCGCTCCT
CCCGTCGAAGTGGAGAGTACTGAGGTGGATACCAAAACTTTTGTTAAAAGCAGCTGGATT
TCAAGGATGATAAATAATTGCTCCGAAGATGCCAAGGCTGTTTTCACTGCTGTAACTGTT
AGTATA
>EDWA@DN10519_c0_g2_i2
ATGGCTATCCGCGTCACCGTCAGTTTCTCCGGCTACGTCGCCCAGAACCTGGCCTCCACC
GCCGGCTCTCGTTTCGGGTCTTGCTCCTCCCGGTCACTCCACGAGTGCTGGCTCCGCTCC
CGCTTCCTTTCACCCAAACAGAAATCCGATGTTGACCCTTCCCCTCCCCGTGCCTACCAC
GCCTCCGCCACAGCCAATCTCCGCCGCCCGCGGCCGAGCATATACTCGACCCTCGCTGCT
GAGATCCTCAAAGACGGTTGCAACAACCCTGTTATTGTTGGTTTGATCTCGTTGATGAAG
TCAACGGGTTACGGTTCTTGTTCCTCGAGTACCACCATGGGAATTTTGCCTTTTAAAGCC
GCCTCGATTCTACCTTTTTGGCAAGGTTCGAAGTGGCTGCCGTGTAATGAATCCGCTCCT
GAGGTCGGAGCAGAGAGTACCGAGGTGGATAGAGGAGGAACAAGCGATGATCGAAATTTG
AGCTTGGAGTTGGATACCAAAACTTTTGGTAAAAGCAGTTGGATTTCAAGGATTTTAAAC
AATTGCTCCGAAGATGCCAAGGCCGCATTTACTGCTGTAACTGTTAGTATACTTTTCCGG
TCGTTCTTAGCTGAGCCAAGGTCAATTCCATCATCTTCTATGTACCCTACCCTGGATATT
GGCGACCGTATTTTGGCTGATAAGGTTTCATATTTCTTTAGAGAACCTGAAGTGTCAGAT
ATTGTAATATTCAAGGCACCTCCTATCTTGCTGGAATTTGGGTATAGTTCAAGTGATGTG
TTTATAAAGAGGATAGTTGCAAAGGCTGGAGACTGTGTTGAAGTTCGTGCTGGGAAACTG
TTGATAAATGATGTTGCGCAAGATGAAGATTTTGTTCTAGAACCATTGGCTTATGAAATG
GAACCATTGGTTGTGCCTGAAGGTTATGTTTTCGTGTTGGGGGACAATCGAAATAACAGT
TTTGATTCCCATAATTGGGGTCCACTTCCCATTGATAACATTATAGGGAGGTTCGTATTT
CGCTATTGGCCTCCGTCCAAAGTTTCAGATATAATACATGACACACATGTGGGGAAGGAT
GCCGTAGCAGTTTCTTGA
>EDWA@DN10519_c0_g2_i4
ATGGCTATCCGCCTCACCATCACTTACTCCGGTTACGTGGCCCAGAACCTGGCCTCCAAC
GGCGGCTTCCGTATCGGGTCTTGTTCCTCTCGATCTGTCCACGAATGCTGGATCCGGTCC
CGTTTCCTTTCCCCCAACAAAAAAACCGACATCGACTCTTCACCGCCCCGTGCCTACCAC
TCCGCCGCTGATGTACGACGCCCTCGGTCGAACATGTACTCGACCCTCGCCGCTGAGATT
CTTAAAGACAGTTACAATAACCCGATTGTCGTCGGTTTGATCTCTCTGATGAAGTCATCG
ACAATTGGTTCTTGTTCCCCCGTCACCACTATGGGAGTTGCACCTTTTAAAGCCACTTCG
ATTATCCCTTTCTTGCAGGGGTCGAAGTGGCTTCCGTGCAATGAACCGACTCCTGTCGGG
CTAGAGAGTTGTGAACTGGATAGAGGAGGAACAAACAATGATGATCCAAGTTTGAGCTTG
GAGTTGGATCCCAAAGCGTTTGTTAAAAGCAGTTGGATCTCGAGGGTGTTAAATGTTTGC
TCCGAAGATGCCAAGGCTGCTTTTACTGCCGTGACTGTTAATTTACTTTTCCGGTCGTTT
TTGGCTGAGCCAAGGTCAATTCCGTCGGCTTCTATGTACCCTACTTTGGATGTTGGCGAC
CGTATTTTGGCTGAGAGGGTTTCATACTTCTTTAGAAAGCCAGAAGTTTCCGATATTGTT
ATATTCAGGGCGCCTCCTATCTTGCAGGAATTTGGATACAGTTCAGGCGATGTTTTCATT
AAAAGGATTGTTGCTAAGGCTGGAGATTGTGTTGAAGTTCGAGATGGGAAATTGTTAATA
AATGGTGTTGCTCAAGATGAAGATTTCGTTCCAGAGCCATTATCTTATGAAATGGATCCT
ATGTTTGTGCCTGAAGGTTATGTTTTCGTGTTGGGAGATAACCGCAACCACAGTTTTGAT
TCCCATGACTGGGGTCCGCTTCCCATCGAAAACATTGTTGGCAGATCTGTATTTCGCTAT
TGGCCTCCATCCAAAGTTTCAGATACTATACATGACTCAAACGTGGGGAAGAATGCTGTA
GCAGTTTCTTGA
>EDWA@DN10519_c0_g2_i5
GGCTACGTCGCCCAGAACCTGACCTCCACCGCTGGCTCCCGTCTCGGACCTTGCTCCTCC
CGATCACTCCATGAGTGCTGGCTCCGCTCCCATTTCCTTTCCCCCAAACCGAAATCCGAC
GTCAACCCTTCTCCTCCCCGTGCCTACCACGCCTCTTCTGTATTCGATCTCCGCCACCCG
CGTCCGAGTATGTACTCCACCCTTGCTACTGAGATCCTCAAAGACGGTCGCAATAACCCG
GTTGTCGCTGGTTTGATCTCGCTGTTGAAGTTATCGGCTTCCGGTTCTTGTACCTCGGCT
ACCACCATTGGAATTTTGCCTTTTAAAGTCGCCACAATTCTCCCTTTCTGGAAGGGTTCA
AAGTGGCTGCCGTGTAATGAACCCGCTCCTCCCGTCGAAGTGGAGAGTACTGAGGTGGAT
ACCAAAACTTTTGTTAAAAGCAGCTGGATTTCAAGGATGATAAATAATTGCTCCGAAGAT
GCCAAGGCTGTTTTCACTGCTGTAACTGTTAGTATACTTTTCCGGTCGTTCTTAGCCGAG
CCAAGGTCAATTCCATCTTCTTCAATGTGCCCTACATTGGATATTGGTGATCGCATTTTG
GCCGAGAAGGTTTCATATTTCTTTAGAGAGCCTGAAGTTTCGGATATTGTAATATTCAGG
GCACCTCCTATCTTGCAAGAAATTGGGTATAGTTCAGGCGATGTGTTTATAAAGAGGATA
GTTGCAAAGGCTGGAGACTGTGTTGAAGTTCGTGATGGGAAGCTTTTGATAAACGGTGTT
GCACAAGATGAAGATTTTGTT
>EDWA@DN1051_c0_g1_i1
ATGGCAGACTGCTCTTCAAGAAGCAAATTGGTCTTCCTTTTTATGCTCATCTTTCCTCAC
TTCTCTTCTCTTTCACTAGCTCAAGATGGTCTGGTGGCAAATGGTGATTTCGAGACACGA
CCATCGAACGGCTTTCCAAGTGAGGCAATATCAGATGGGCCCACGGAGATCCCGAGCTGG
AGGACGAAAGGCAGGGTGGAGCTGGTTTCGTCCGGGGATAAAGTGAGCGGAGGGATGCTC
CTCATCGTGCCTCGAGGCTCGAAAGCCGTTAGATTGGGGAACGACGCGGAGATCAGCCAG
GAACTGACGGTGGAGAAAGGGTCCACGTACGCAGTCACATTCAGTGCGGCCCGCACGTGC
GCCCAACTGGAGTCATTGAATGTGTCCGTGCCACCTGCATCACAGACGGTCGACCTCCAA
ACATTGTACAATGTGCAAGGGTGGGACCCCTATTCGATTTCTTTTGAGGCGGAGGAGGAT
AAAGTGCCTTTGATTTTTAGGAACACTGGCATGGAAGATGACCCAGAATGTGGGCCCATC
ATTGATGATATTGCCATAAAAAAACTCGTCACACCCGATAAGCCCAAAGACAATGCAGTA
GTTAATAGCGGCTTCGAATTCGGCCCTTGGATGTTCCAAAATGTGTCTCTTGGTGTCCTT
CTGCCCACCAACCTTGACGAAGAGACATCCCCCTTACCGGGATGGATGGTTGAATCAAAT
AGGGCAGTTCGATACATTGATTCCAACCATTATGCAGTTCCAGAAGGAAAACGTGCAGTC
GAGTTGGTATCGGGCAAGGAAGGCATCATTGCTCAAATGGTGGAAACCAAACCAGACAAA
CTGTATAGCTTGAGCTTCTCTTTGGGGCATGCTAGGGATAAATGCAAGGAGCCACTGGCT
GTTATGGCGTTCGCAGGGGACCAGGCACAAAATTTTCACTACACGCCCGACTCTAACTCC
ACCTTTCAAGTTGCTAGTGTGAACTTCACAGCCAAGGCCGAAAGGACTCGAATCGCATTC
TATAGTGTGTATTACAATACAAGGACTGATGACATGAGCTCACTGTGTGGTCCGGTGGTG
GACGATGTTCGGGTGTGGTTTTCGTGGTCCGGTAGAAATGAGGTCCGAGTGTTGTTAGGG
CTTGGACTTGCTCTTGGGTCTTATCTTCTGGTTTTGGTTTAG
>EDWA@DN1051_c0_g1_i2
ATGGCAGACTGCTCTTCAAGAAGCAAATTGGTCTTCCTTTTTATGCTCATCTTTCCTCAC
TTCTCTTCTCTTTCACTAGCTCAAGATGGTCTGGTGGCAAATGGTGATTTCGAGACACGT
CCATTGAACGGCTTCCCGAGTGAGGCAACAACGGACGGGACCATCGAGATCCCTAGCTGG
AGAACAAACGGCAGGGTGGAGCTGGTGGCATCTGGGGAAAAAGTGGGCGGGGGGATTGTG
CTCGTTGTGCCCCGAGGCACGCATGCTGTTAGATTAGGCAACGACGCGGAGATCAGCCAG
GAACTGACGGTGGAGAAAGGATCATCCTATGCTGTTACTTTCAGTGCTGCACGCACTTGC
GCGCAGCTGGAGTCACTGAACGTGTCGGTGCCACCCGCATCGCAGACGGTTGACCTCCAG
ACAGTGTACAACGTGCAAGGCTGGGACCCTTACTCGATTTCTTTCGCGGCGGCGGAGGAG
AAAGTGCGGTTGAGTTTTACGAACCCGGGAATGGAAGATGATCCGGAATGTGGACCTATC
ATTGATGATATTGCTATCAAGAAACTACAAGTTCCTGATAAACCAAAAGATAATGCAGTA
GTTAACAGTGGCTTTGAATTCGGCCCTTGGATGTTCCAAAATGTATCCCTTGGAGTCCTA
CTCCCAACCAACCTTGACGAAGAAACGTCCCCGGTACCAGGATGGATGGTCGAATCGATC
AGGGCGGTCCGATACATCGACTCGAACCATTACGCCGTCCCAGAGGGCAAACGTGCCGTT
GAGTTGGTCTCAGGCAAGGAAGGCATCATCTCTCAAATGGTGGAAACCAAACCAGACAAG
CCATACAGCTTGAGCTTTTCTTTAGGCCACGCTAATGACAAATGCAAGGAACCACTTGCT
GTTATGGCCTTTGCTGCAGATCAGGCACAGAGTTTTCACTACACGCCTGATTCAAACTCC
ACCTTCCAGACTGCTAGTGTTAACTTCACTGCCAAGGCTGAAAGAACAAGGATCGCGTTC
TACAGTGTTTATTACAATACAAGAAGCGATGACATGAGCTCCCTGTGTGGTCCGGTGGTG
GATGATGTTCGAGTCTGGTTTTCAGGGTCCAGTAGAAACGAGGTGGTTCCAGTATTGTTT
GGGATTGGACTCATCTTTTGGGCTTACTTTCTGGTTTTGGGTTAG
>EDWA@DN1051_c0_g1_i3
ATGGCCGAGAGCTCCGCAAGAAGCAAATGGCTCTTCCTTTTTATGCTTATCTTTGCTCGT
TTCTCTACTCAAACGTTAGCCGAAGATGGTTTGGTGGCAAATGGCGATTTCGAGACACGG
CCATCGAACGGCTTCCCAAGCGAGGCAATATCAGATGGGCCCACGGAGATCCCGAGCTGG
AGGACGAAAGGCAGGGTGGAGCTGGTTTCGTCCGGGGATAAAGTGAGCGGAGGGATGCTC
CTCATCGTGCCTCGAGGCTCGAAAGCCGTTAGATTGGGGAACGACGCGGAGATCAGCCAG
GAACTGACGGTGGAGAAAGGGTCCACGTACGCAGTCACATTCAGTGCGGCCCGCACGTGC
GCCCAACTGGAGTCATTGAATGTGTCCGTGCCACCTGCATCACAGACGGTCGACCTCCAA
ACATTGTACAATGTGCAAGGGTGGGACCCCTATTCGATTTCTTTTGAGGCGGAGGAGGAT
AAAGTGCCTTTGATTTTTAGGAACACTGGCATGGAAGATGACCCAGAATGTGGGCCCATC
ATTGATGATATTGCCATAAAAAAACTCGTCACACCCGATAAGCCCAAAGACAATGCAGTA
GTTAATAGCGGCTTCGAATTCGGCCCTTGGATGTTCCAAAATGTGTCTCTTGGTGTCCTT
CTGCCCACCAACCTTGACGAAGAGACATCCCCCTTACCGGGATGGATGGTTGAATCAAAT
AGGGCAGTTCGATACATTGATTCCAACCATTATGCAGTTCCAGAAGGAAAACGTGCAGTC
GAGTTGGTATCGGGCAAGGAAGGCATCATTGCTCAAATGGTGGAAACCAAACCAGACAAA
CTGTATAGCTTGAGCTTCTCTTTGGGGCATGCTAGGGATAAATGCAAGGAGCCACTGGCT
GTTATGGCGTTCGCAGGGGACCAGGCACAAAATTTTCACTACACGCCCGACTCTAACTCC
ACCTTTCAAGTTGCTAGTGTGAACTTCACAGCCAAGGCCGAAAGGACTCGAATCGCATTC
TATAGTGTGTATTACAATACAAGGACTGATGACATGAGCTCACTGTGTGGTCCGGTGGTG
GATGATGTTCGAGTCTGGTTTTCAGGGTCCAGTAGAAACGAGGTGGTTCCAGTATTGTTT
GGGATTGGACTCATCTTTTGGGCTTACTTTCTGGTTTTGGGTTAG
>EDWA@DN1051_c0_g1_i5
ATGATGGCCGAGAGCTCCTCAAGAAGCAAAGGGGTCTTCCTTTTTATGCTTGTCTTTGCT
CATTTCTCTACTCTAACATTAGCCGAAGATGGTTTGGTGGCAAATGGCGATTTCGAGACA
CGGCCATCGAACGGCTTCCCAAGCGAGGCAATATCAGATGGGCCCACGGAGATTCCGAGC
TGGATAACAAAAGGCAGAGTGGAGCTGGTGTCGTCTGGGGATAAAGTGAGCGGAGGGATG
CTCCTCATCGTGCCTCGAGGCTCGAAAGCCGTTAGATTGGGGAACGACGCGGAGATCAGC
CAGGAACTGACGGTGGAGAAAGGGTCCACGTACGCAGTCACATTCAGTGCGGCCCGCACG
TGCGCACAACTGGAGTCGTTGAATGTGTCCGTGCCACCAGCATCGCAGACGGTAGACCTC
CAGACATTGTACAATGTGCAAGGGTGGGACCCTTACTCGATTTCTTTCGAGGCGGAAGAG
GATAAAGTGCCGTTGGTTTTTAGGAACACTGGCATGGAGGATGACCCAGAATGTGGGCCC
ATCATTGATGATATTGCCATAAAAAAACTCGTCACACCCGATAAGCCCAAAGACAATGCA
GTAGTTAATAGCGGCTTTGAATTTGGCCCTTGGATGTTTCAAAATGTATCTCTTGGTGTC
TTGCTCCCAACCAACCTTGACGAAGAGACATCTCCGTTACCGGGATGGATGGTTGAATCA
AATAGGGCAGTTCGATACATTGATTCCAACCATTATGCAGTCCCAGAAGGCAAACGTGCC
GTCGAGTTGGTCTCAGGCAAGGAAGGCATCATCTCTCAAATGGTGGAAACCAAACCAGAC
AAGCTATATAGCTTGACCTTCTCTTTGGGGCATGCTAGGGATAAATGCAAGGAGCCACTG
GCTGTTATGGCGTTCGCAGGGGACCAGGCACAAAATTTTCACTACACGCCCGACTCTAAC
TCCACCTTTCAAGTTGCTAGTGTGAACTTCACAGCCAAGGCCGAAAGGACTCGAATCGCA
TTCTATAGTGTGTATTACAATACAAGGACTGATGACATGAGCTCACTGTGTGGTCCGGTG
GTGGACGATGTTCGGGTGTGGTTTTCGTGGTCCGGTAGAAATGAGGTCCGAGTGTTGTTA
GGGCTTGGACTTGCTCTTGGGTCTTATCTTCTGGTTTTGGTTTAG
>EDWA@DN1051_c0_g2_i1
CAGAAACAAACACGCACTCCCCCCACCCCAAAAGTAAAGGACGATTTAGTACTGGAAACT
TTGGATAAAAAGACACTGCCTCCTCTGTCTGCCTTCCCTTATCAAAACAGAGAGGGAAGT
CTTTTACAGCAGAGGAGCCCAGGAGATTTTGGGAAAGAAGACGATGGCCGAGAGCTCCGC
AAGAAGCAAATGGCTCTTCCTTTTTATGCTTATCTTTGCTCGTTTCTCTACTCAAACGTT
AGCCGAAGATGGTATGTACTTTATCCCCCCCCCCTCCATTATTCTCCTTCTCTGTTCCAC
AACATCACTTAA
>EDWA@DN1051_c1_g1_i1
ATGGCCGAGAGCTGGTCCAGAAGCAAATGGGTCTTCGTTTTTGTGCTTGTTTTTGCTCAT
TTCTCTTCTCTCTCACTAGCTGAAGACGGGCTGGTGGCCAATGGCGATTTCGAGACGCGA
CCATCGAACGGTTTCCCCAGCGATTCAATATCCGATGGGCCCACCGAGATCCCCAGCTGG
AGAACGAAAGGCACGGTGGAGCTGGTATCCGCCGGCGAAAAAGTGAGCGGCGGGATGTTA
CTCATCGTGCCCCGCGGCACGCACGCCGTTCGGTTGGGCAACGACGCGGAGATCAGCCAA
GAAGTGACGGTGGAGAAAGGATCGACGTACGCGATCACGTTCAGCGCGGCGCGCACCTGT
GCGCAGCTGGAGTCGCTGAACGTGTCCGTGCCGCCCGCATCGCAGACGGTGGACCTGCAG
ACGTTGTACAACGTGCAGGGGTGGGACCCGTACTCGATTTCTTTCGAGGCGGAGGAGGAC
AAAGCTCGGTTGGTTTTTAGGAATCCGGGCATGGAAGATGACCCGGAATGCGGGCCCATC
ATCGACGATATCGCCATCAAGAAACTCGTCACCCCTGATAAGCCCAAAGACAATGCAGTT
GTTAACAGTGGCTTTGAGTTCGGTCCATGGATGTTTCAAAACGTATCTCTCGGTGTCCTC
CTACCAACCAACCTCGATGAAGAGACATCCCCATTACCCGGATGGATGGTCGAATCAAAC
CGAGCGGTTCGATACATCGACTCCAATCACTATGCAGTCCCGGAAGGCAAACGTGCCGTC
GAGTTAGTCTCGGGCAAGGAAGGCATCATTTCTCAAATGGTCGAAACCACACCGAACAAG
CTATACAGCTTGACCTTTTCTTTAGGCCATGCTAGAGATAAATGCAAGGAGCCACTAGCA
GTCATGGCCTTCGCAGGAGATCAGGCACAAAATTTCCACTACACCCCGGATTCCAACTCC
ACCTTCCAAGTTGCCAGCGTCAACTTCACGGCCAAGGCTGAGAGAACCCGGATCGCATTC
TACAGCGTGTATTACAATACCCGAACCGACGACATGAGCTCACTGTGCGGTCCGGTGGTG
GATGATGTTCGTGTTTGGTTTTCGGGATCCAGTCGAACTGAGGTTCGAATATTGTTAGGG
CTTGGACTTGCCTTGTGGGTTTACCTTTTGTTTTTGGTTTAA
>EDWA@DN10520_c0_g1_i2
ATGAAGCGGTTGAGATCGAGTGAAGATCTTGATTCCTATGAGAAAAATGCAAGCAAAGAA
TGGGGTCAGGATCAGAATCGTTCATCTCGAAGCAGCAGTAGCTCCGGCTTTTACTACAAA
CCATCTTCAGCTCCCGATAGCAACGCCCGCACCAAAAGCAATTTGATTTCTTCTTCTTCT
TCTCGATATGATCGAAACCAATCTGTGGCTGATGAGGATAGCGGAAGGGAGAGGATGGTC
CGGAAGCGAGCAGAGCATGATTTTGAGAGCTTCGATAGGCGAAAATTAGAGTTTAATCGT
TACAGAGAGAGTGGTGGTAATAGTAGTGGTAGCCTCCGCAGATCTGAGAGCTTTCGTGGG
CCTCACAGAGATTTTCCCAAGGGGTTCCGATCAGAAAGAGACCGAACACGACGTGAAAGT
GGGAGCTCATGGCAAAGGTTTGGAATTAACGAGCACAGAGGGAGTAGTAGCAAGGTGCAA
CTAAGGGAGTATAGGGATGTGAAGTCGCCAAGTTGGTCCAGGGATTCATTGGTAGCAGGG
AGAATGGTGGGCGAGTCAAGGGAGAGGGAGGAAATGAGGAGGAGAAGCTCCAAGTCGAAG
TCCAGGGATTCTGACAGTGAGCAATCTAAGAGTGTTGATAATGGTGGAGATGTGAAAAAG
AGTGAGGAAACGCTGGTAGAGAGTGAGACGAATAGTGAGATGGAGGAAGGTGAGTTTGAT
CCTGAACCTCAGGGTAAGCCTCAACATGAATTAGCTACTGAACCTCGGCCTGAGCCTCAA
CATGAATTAGCTACTGAACCTCGGCCTGAGCCTCAACATGAATTAGCTACTGAACCTCGG
CCTGAGCCTCAACATGAATTAGCTACT
>EDWA@DN10520_c0_g1_i6
ATGAAGCGGTTGAGATCGAGCGGCGATCTCGATTCCTATGAGAAAAATGCAAGCAAAGAA
TGGGGTCAGGATCAGAATCGTTCATCTCGAAGCAGCAGTAACTGCGGCTTTTACTACAAG
CCATCTTCAGCCTCTGATAGCAACGGCCGCACCAAAAGCAGTTTGATTTCTTCTTCTCGG
TATGATCGAGACCAATCTGTGGCTGATGAGGATAGCGGCAGAGATAGGATGGTCCGGAAG
CGAGTAGAGCATGACTTTGAGAGCTTCGATAGGCGAAAATTAGAGTTCAATCGTTACAGA
GAGAGTGGTAGTAGTGGTGGTGGTAGCCTCCACAGATCAGAGAGCTTCCGTGGGCCTCGC
AGAGATTTTCCAAAGGGGTTCCGATCAGAGAGAGATCGAAACCGACGTGAAAATGGTAGC
TCGTGGCAGAGTTTTGGGTTTAACGAGAACAGAGGGAGTAGTAGTAAGGTGCAGCTGAGG
GAGGTTAGGGATGTGAAGTCGCCAAGTTGGTCCAGGGATTCTTTGGTAGCAGGGAGAGTG
GTTGGTGAGGCAAGGGAGAGGGAAGAAATGAGGAGGAGGAGAAGCTCCAAGTCAAAGTCC
AGGTCGCCAACAAGGTCAAGGGATTCTGGCAGTGAGCAGTCTAAGAGTGTTGATGGTGGT
GGTGGGGAGGTGAAGAAGAGTGAGGAAACACTGGTGGAGAGTGATACTGGTAGTGAGATG
GAGGAAGGTGAGTTTGATCCTGAACCTCAGGGTAAGCCTCAACATGAATTAGCTACCGGA
CCTCAGGATAAGCCTCAACATGAATTAGCTACTGAACCTCAGGCTATGCCTCAACATGAA
TTAGCTACCAAACCGCAGGCTAAGCCTCATCATGAATTATCTACCGAACCTCAGGCTAAG
CCTCAGCATGAATTAGCTACTAAACCTCAGGTTAAGTCTAAACATGAATTAGCTACTGAA
CCTCAGGCTGAGCCTAAACATGAATTAGCAACTGAACCTCAGGCTGATCCTCAACATGAA
TTTGCTACTGAATCAAGGGGTAGAAGTGATGGGAAAGAGGGTTGTCATAATAAAACAGAG
AATGATGGAGGTGAGATGAATTCAAATCGGGAGGTTGTGGAAGATGTTAATAAGGAGAGG
GACAAAAAAGGCGAGGAGAAGGTAGATGATGAGTTGCAAGGTTGTGGAAAGAATTTAAAT
GATGGTGCTAGTGGTAATGGCGATAAGATTGATAATGTGGATGGTGATGAAATTGAAATG
CAGGAAGAAGGTGCGAAGGTCGAGGGTAAATGTGAGGGAGATAGTAAGAAAGATGCAGTT
GAGCAGAAGTCTTCCTGTCTGGAAGAGAGGTGTAAGGGGGATAAAGGGATTGATCTTGAG
AGACTGGATAAGGAATGTGAGGCAAAAAATTTTACTAAGGGAGTTGTAGAGGAAAATGGT
GAACATAAAATAAATATTGATATGATAGAGATAGGTTTGAGTTGGAATGTCAAGGATAAA
GGAAAAGGGGTTGCTGTTGAATCGGCTAATGTAACTGATTCT
>EDWA@DN10521_c0_g1_i2
ATGGCAAATAACAGCAACAAAGAAGAACCAAGCACTGCTCCGAAGCCTAATCGATGGTAC
AATATAAGTTTAGGGTCTTCCTTCAAGGACCAACAGCAACCTTCTTCCAAATTCTGCACT
TTACGCTATGAATTTAAGCCAGCATCAATTGATAAGAACCAGCCAGGATCATTACACAAG
ACGAAGGATAATCGGGTTAAGGTAGAATTTGAGAACAACCAACAGGGAAAACCCAAGGTG
ACATTTGAAGGGACATGTGAAGATTACAAGGACAATGATGCAGTTTTGTTCTTTGATGGT
GAGACCTTTCGGCTGGAGCGGTTACACCGAGCTGTGAAGCGGTTGAGGCATGTACGCCAG
CCTGGTGAATCCACAGCCATGGCTTCTTCAGCTGGCTCTGCTGCAGAGTCTTATTCGCCT
CCACTTGGTAAAGGACTGAAGCCCGAGTCTTCGAACAAAGGCTCAGTTCCACCAGTACCG
CTTCAGGTGGAACGTATTGACACCAGTGACTTCAAGAGCGGAGGTGAGGTTCTCGTTGTT
TGTTAG
>EDWA@DN10522_c0_g1_i1
ATGGCGGAGCGTGCTCTCACTCGCGCCCACAGTCTCCGTGAGCGGTTGGATTCCACACTT
ACTGCCCACAGGAACGAGATTTTGGCCTTGCTCACAAGGATTGAAGGTAAAGGAAAAGGG
ATTCTTCAACACCATCAGATCATTCTTGAGTTTGAAGCTATTCCTGAAGAGAACAGGAAA
AAGTTAGCTGATGGGGCATTTTCTGAAATACTGAGAGCTGCTCAAGAAGCGATCGTGTCG
CCGCCGTGGGTGGCGCTGGCCGTTCGACCGAGGCCTGGTGTTTGGGAGTACATTAGAGTG
AATGTTCACGCTCTTGTTGTTGAAGAACTCACTGTTGCTGAATATCTTCGTTTCAAGGAA
GAGCTTGTTGATGGAAGTGCAAATGCAAACTTTACTTTGGAATTGGATTTTGAGCCCTTC
AATGCATCGTTCCCTCGTCCGACTCTTTCGAAGTCGATCGGTAACGGTGTGGAGTTCCTT
AATCGCCACCTTTCGGCGAAACTGTTTCATGACAAGGAGAGCATGCACCCCTTGCTTGAA
TTCCTAAAGGTCCACTGCCATAAGGGCAAGAACATGATGTTGAATGACAGAATTCAAAAC
CTGAATTCTCTCCAACATGTTTTGAGGAAGGCAGAGGAGTACCTT
>EDWA@DN10522_c0_g1_i3
ATGGCTGAGCGTGCCCTTACCCGCGTCCACAGTCTCCGTGAGCGTTTGGATGAAACGCTT
ATTGCTCACAGGAACGAGATTTTGGCCTTGCTCTCTAGGATCGAGGGCAAAGGAAAAGGA
ATTCTGCAACACCACCAGATCATTATTGAGTTTGAAGCCATCCCTGAAGAAAACAGGAAG
AAGCTCGCTGATGGTGCATTTTTTGAAATATTGAAGGCTAGTCAGGAAGCAATCGTGTTG
CCCCCATGGGTCGCACTTGCTGTTCGTCCAAGGCCTGGTGTTTGGGAGTACATTCGAGTG
AATGTTCACGCCCTTGTTGTTGAAGAGCTCTCTGTTGCTGAGTATCTTCACTTCAAGGAA
GAGCTTGTTGATGGAAGTGCAAATGCAAACTTTACTTTGGAATTGGATTTTGAGCCCTTC
AATGCATCGTTCCCTCGTCCGACTCTTTCGAAGTCGATCGGTAACGGTGTGGAGTTCCTT
AATCGCCACCTTTCGGCGAAACTGTTTCATGACAAGGAGAGCATGCACCCCTTGCTTGAA
TTCCTAAAGGTCCACTGCCATAAGGGCAAGAACATGATGTTGAATGACAGAATTCAAAAC
CTGAATTCTCTCCAACATGTTTTGAGGAAGGCAGAGGAGTACCTT
>EDWA@DN10522_c0_g1_i6
ATGGCTGAGCGTGCCCTTACCCGCGTCCACAGTCTCCGTGAGCGTTTGGATGAAACGCTT
ATTGCTCACAGGAACGAGATTTTGGCCTTGCTCTCTAGGATCGAGGGCAAAGGAAAAGGA
ATTCTGCAACACCACCAGATCATTATTGAGTTTGAAGCCATCCCTGAAGAAAACAGGAAG
AAGCTCGCTGATGGTGCATTTTTTGAAATATTGAAGGCTAGTCAGGAAGCAATCGTGTTG
CCCCCATGGGTCGCACTTGCTGTTCGTCCAAGGCCTGGTGTTTGGGAGTACATTCGAGTG
AATGTTCACGCCCTTGTTGTTGAAGAGCTCTCTGTTGCTGAGTATCTTCACTTCAAGGAA
GAGCTTGTTGATGGAAGTGCAAATGCAAACTTTACTTTGGAATTGGATTTTGAGCCCTTC
AATGCATCGTTCCCTCGTCCGACTCTTTCGAAGTCGATCGGTAACGGTGTGGAGTTCCTT
AATCGCCACCTTTCGGCGAAACTGTTTCATGACAAGGAGAGCATGCACCCCTTGCTTGAA
TTCCTAAAGGTCCACTGCCATAAGGGCAAGAACATGATGTTGAATGACAGAATTCAAAAC
CTGAATTCTCTCCAACATGTTTTGAGGAAGGCAGAGGAGTACCTT
>EDWA@DN10522_c0_g2_i1
ATGGCCGAGCTTGATATTAGTCAAGTCCACAGCCTCCAAGAGCGTTTGGATGAGACCCTT
ATTGCCTATAGAAACGAGGTTTTGGCCTTGTTCTCAAGGATTGAGGGTAAGGGAAAAGGA
ATTCTGCAGCACCATCAAATTATTCTCGAGTATGAAGCTATTACTGAAGAGAATCGAAAG
AAGCTAGCCATCGCCGAGGGTGCATTTTTTGAAATATTGAAGGCTAGTCAGGAAGCGATC
GTGCTGCCGCCGTGGGTTGCGCTTGCTGTTCGGCCGAGGCCGGGTGTTTGGGAGTATATT
AGAGTGAATGTTCATGCTCTTGTTGTTGAAGAACTCTCGGTTGCTGAGTATCTTCACTTC
AAGGAAGAGCTTGTTGATGGAAGTGCTAATGGAAACTTTGTTTTGGAATTGGACTTTGAG
CCCTTCAATGCTTCTTTCCCTCGCCAGACTCTTTCGAAGTCGATCGGTAACGGTGTGGAG
TTCCTTAATCGCCACCTTTCGGCGAAACTGTTTCATGACAAGGAGAGCATGCACCCCTTG
CTTGAATTCCTAAAGGTCCACTGCCATAAGGGCAAGAACATGATGTTGAATGACAGAATT
CAAAACCTGAATTCTCTCCAACATGTTTTGAGGAAGGCAGAGGAGTACCTT
>EDWA@DN10523_c0_g1_i14
ACTTCGCTAGTTTTCTTCAGAAGTGATCCAACTGCCATTCCTCCAAAAGGGAATGCTGCG
AATTTAACTCTTGGCGGTATTGATCTCAACAATTCAGGCAGTGTGGTTGTCAAAGCTGAT
AAAAAGCTCATTACTGTTCAATTTCAAGATGGCCGTGATGGACGAACCTTCACACTCAAG
GCTGAAACTTCGGAGGATTTGTATGAGTGGAAGACTGCACTTGAGAAAGCTTTGTCACAA
GCACCAAGTTCTGCTCATGTGATGGAGGAAAATGGCATCTTAAGAAATGATAAAGCAGAT
GCAGTTGATGGTTCTAAGGAACCAGTGAACTATAAACAGCCTGTGAGATCTACGGTCATA
GGCAATCCAATTTTATTTGCACTAGAAGATGCTGAAGGAGCTCCAACATTTTTGGAGAAG
GCCCTAAGATATGTAGAAGAGCACGGAACAAAAGCGGAAGGGGTCTTACGACTAGCTGCT
>EDWA@DN10523_c0_g1_i17
ATGGCTACCAAAAAGAATGAAGAATCCCAGCAACCGCAGAGGATTGATTCCAAAAACAAA
GAGTCCTCTAAAGGAAATCAGGGAGATGCTGCAGTCGATGCTGATCCAGGTCCCCCTCCA
CCCACTCCATCAGGCCTGCCGGACCGCAAGACTCCAAGTTTTCGTGCAAAAAACTTGGTT
TTAAAGAGCGGGCCACTTTTTTTATCAACCAAAGGAATTGGATGGACATCATGGAAGAAA
AGATGGTTTATTTTGACACGAACTTCGCTAGTTTTCTTCAGAAGTGATCCAACTGCCATT
CCTCCAAAAGGGAATGCTGCGAATTTAACTCTTGGCGGTATTGATCTCAACAATTCAGGC
AGTGTGGTTGTCAAAGCTGATAAAAAACTCATAACTGTACTATTTCAAGATGGCCAAGAT
GGAAGAAACTTCACACTAAAGGCTGAAACTTCAGAGGATTTGTATGAGTGGAAGGATGCA
TTTGAGACTGCTTTGTCACAAGCACCAAGTTCTGCTCATGTGATGGAGGAAAATGGCATC
TTAAGAAATGATAAAGCAGATGCAGTTGATGGTTCTAAGGAACCAGGTAAGGTCTCGCAG
CTGTTTTTTTTTAGTGTGATGAAGCTTTTCTTTAATATGTTTACTGGGGTTTCATTCGTA
CTCCTAATTAGAATACTAGAAATAGTACATAATCTGTTACTTCATTTGTATGACGCAATA
TAA
>EDWA@DN10523_c0_g1_i4
ATGGCTAGCAAAAAGGAAGAGCCGTCTCAAGGATATCAGGGAGATGCTGCAGAAGCTACT
CCAAGTCCACCCGGCAAACCAGGCCCACCGGAGCATCAGAATTCTCGATCTGGAAATATA
GTTTTAAAGAGTGGGCCACTTTTTCTATCATCCAAAGGAATTGGGTGGACATCATGGAAG
AAAAGATGGTTTATTTTGACACATACTTCACTGGTCTTCTTCAGAAGCGATCCTAATTCC
GTTTCTCAGAAGGGGAATGAAGTGAATTTAACTCTAGGTGGTATTGACCTCAACAATTCA
GGCAGTGTGGTTGTCAAAGCTGATAAAAAGCTTATAACAGTACAATTTAATGATGGCCGC
GATGGACGGACCTTCACACTCAAGGCTGAAACACTGGATGATTTGTATGAGTGGAAAGCT
GCACTTGAGAATGCTTTGTCACAAGCACCAAGTTCTCCTAATGTAACAGGACAAAATGGC
ATTTTCCCGAACGATCAAGCAGATGCAGATGATGGTTCTAAGGAACTAGTGAATGATAAA
CAACAGCCTGTGGGATCTACAATCATAGGCAGACCAATTTTAGTTGCCCTGGAAGATGTT
GATGGAGCTCCAACATTTTTGGAGAAGGCGCTTAAATATATAGAAGAGTACGGTGTCAAA
GTAGAAGGGATCTTACGACAAGCAGCAGATGTTGAAGATGTTGAGCGCCGAATTCGGGAA
TATGAACAAGGAAAAACTGATTTTTGTTCTTCTGAGGATGGACATGTCATTGCTGAT
>EDWA@DN10524_c0_g1_i3
ATGAGAAGAACCCTAGTGAAACCTCCGATTCCTTTCTTTCTATCCCGTCTCCGGTCGCCA
CCTCTTCCTACTCCCTTTAGAAATGTTGAGTCGCTGCCGGTTCCTCCCAAACTGTTATCC
AACTCAGTCTCGATTTTTTTCTCTAGCTTCGCGTTTACACCTAGTGATCTTCCTCCTCCC
GAGTGGATAGAGCCCTTCATTAATCTCTCTGGTTTGTCCTCTACAAACCCTGAAGACTTG
AAGCCATCTCCTTGGGTAAGCCGAATTATCAATCTTTTAGATGCTTCTTCTAACATGGAA
TCAAATTTAGACTCTTTCTGCCACATGTACTTGATCAGGTTGTCACCAAATTTTGTAGCT
TTTGTTTTAGCATCCGTTGAGATTCGAAACAAACCAGATGTTGCTTTGAGGTTCTTTACG
TGGGCTGCTAAGCAAAAGAAATATACCCATAACCTGGAATGTTATGTCTCTTTAATAAAT
```
