## Supplementary Data 2 for "The genetic basis of replicated bullseye pattern reduction across the Trionum Complex" (part 2 of 45)

```
GTTTTAGCTTTAGCAAATGATTTGGCAAAGATGAGATTTTTATTTGGTGAGCTCAAGGAA
ATGGGGTTTGTAATGTCGATGTCGTCCGCGAATTCTTTGATTAAAGTCTTTGGGGAACTT
GGGATGGTTGAGGAGTTATTGTGGGTGTGGCGAAGCATGAAAGACAATGGGGTTGAACCT
AGTTTATATACATTTAATTTCTTGCTTAATGGATTGGTGAGTTCTATGTTTATTGAATCT
GCGGAGCGGGTTTTCGAGGTAATGGAAAATGGTAAAATTAGACCTGATGTTGTGAGTTAC
AATACCATGATTAAAGGATATTGTAAGGCGGGGAAAACTCTGGAAGCGATGAAATTATTA
CGAGCTATGGAGATGGTAAATTTGGAGCCAGATAAGATTACTTATTTGACATTGATGCAG
GCATGTTATTCAGAGGGGAACTTTGATTCTTGTTTGGCCTTGTATCATGCAATGGGGGAG
AAAGGATGTGAAGTGCCACCTCATGCATATAGTTTAGTTGTTGGAGGACTTTGTAAAGAA
GGGAAATGTCTTGAAGGATATGTTGTTTTCGAGAATATGATTCGGAACGGGGTTAAAGCA
AACGTGGCAGTTTATACAACTTTGATAGATGCATTTGCAAAATGTGGAAAGATGGAAGAG
GCATTAGATCTATTTGTGAGGATGAAAACAGATGGGTTTGAACCGGATGAGGTTTCATAC
GGGGTCATTGTTAATGGTTTGTGCAAGAGTGGAAGATTAGACGAGGCCATGGAGTATCTC
AAGTTTTGTAGTGCTAATGAAGTGGCAGTTAATGCCATGTTTTATTCTAGTCTCATTGAT
GGGTTGGGCAAGGCTGGTAGAGTCGATGAAGCTCGGAAACTGTTTGAAGAGATGGTTGAA
AAAGACTGCCCACGGGATTCATATTGTTACAATGCCCTTATTGATGCCCTTGCAAAGTGT
AGGAGAGTCGATGAAGCTCGGAAACTGTTTGAAGAGATGGTTGAAAAAGACTGCCCACGG
GATTCATATTGTTACAATGCCCTTATTGATGCCCTTGCAAAGTGTAGGAGAGTCGATGAA
GCATTAGCTCTGTTTAAAAGGATGGAAGATGAAGGATGTGATCATACGGTATATACATAC
ACAATACTCATAAGTGGACTGTTCAGGGAGCGGAAGAATGAAGAGGCGATGAAGCTTTGG
GATATGATGATCGATAAAGGTATCACACCAACGGCAGCTTCTTTTAGGGCTCTCTCAATT
GGACTTTGTCTCTCAGGCAAGGTAACCAGGGCCTGCAAGATTTTGGACGATCTAGCACCT
ATGGGTGTTATTCCCGAGACAGCTTTCGAAGATATGATCACGGTGCTATGTAAAGCAGGA
CGTGTCAAGGATGCCTGCAAGTTGGCTGATGGTATTGTTGATAGGGGTAGAGAAATGCCT
GGAAGAATCCGAACCGTTCTGATCAATGCCTTGAGGAAAGCAGGCAATGCAGACTTGGCC
ATGAAGTTGATGCATAGTAAGATCGGTATAGGTTATGATCGAATGCGTAGCGTTAAAAGG
CGAGTGAAATTCCGGAGTCTTGTTGAAAGTTGA
>EDWA@DN10525_c0_g1_i2
GCGCTGGGTCGCATTCATGTTTATTTGAGGGAGTTCTCCGGTGATCTTGCCTCTGCTCCC
ACTGAAGGGAACGGGGTTAATGTTGTCTCTGCTTCTGCTGAAGTAGCACCGAGTCCTAGT
CGTAGCACTGGCGGAGGGAATGTGGATAATGCTGTCTCTGCTTCTGCTGAAGTAGCACCG
AGTCCTCGTCATAGCACTGGCGGAGGGAATGTGGATAATGCTGTCTCTGCTTCTGCTGAA
GTAGCTCCGAGTCCTCGTCATAGCACTGGCGGAGGGAATGGGGATAATGCTGCCTCTGCT
TCTGCTGAAGTATCACCGAGTCCTCGTCATAGCACTGGCGGAGGGAATGTGGATAATGCT
GCCTCTGCTTCTGCTCATGTTCTTTCAAATCCGGATCATTGCAAGAAGAAAAAGAACAAG
ATTCTGAGGGTAAATTCTCACACAAAACATAAGCTACATTCTTCCCGCAGGCGACATAAA
GGTATTGTCATTACTGGCTTAGAGGAGGACTGG
>EDWA@DN10526_c0_g1_i1
GGACCTGGAGATACGATTCAGGCGCAACGGCTGGTCCTATCACTGTTTTATAGTATTTAT
GTTGGACCTGGATCTGTTTTACGTGGTCCCCTAGAGACTGCATCATCTGGTGTTGTTACG
CCAAAGCTTTATTGTGGGCTCCAACATTGCCCCATTGAACTACTTCATCCACCTGAGGAT
TGCAATGTGAATTCATCTCTACCTTTTACTCTCCAGATATGCCGAGTTGAGGACATCACC
GTTGAAGGTCTTATGAAGGGATCTGTTGTTCATTTCCATTGGGCAAGATCCGTATCCGTG
CAGTCTTCTGGAGTAATTAGTGCATCTGGGATGGGATGCATAGGTGGTATTGGTAGAGGA
AATTTTTTAGACAATGGTATTGGCAGTGGCGGCGGCCATGGTGGTAAAGGGGGCTTTGCA
TGTTATAATGGTACTTGT
>EDWA@DN10527_c0_g1_i2
GAAAGGATGAAGATTGCTTTCTTTATAGTTGCAGTTCTCCTCCCTCTCCTCTCCACCGCC
GCCTCAAAGCGCGGTGCGCCACAAGATCTGGTACGTTCGTCCTGTGTCCATGCCAGCTAC
CCTGGGCTGTGCCTCCGCACACTGTCCTCCTACTCGGGCCCTGCCAACACCCCTCGAGAC
TTAGCCCAGGCGGCCGTCAAAGTGAGCCTCTCCCGTGCCCGGAAAGTGTCAACCTACTTG
ACGTCGGCGGGTGAGACTGTGAAGGGGAAGAGCAAGAGGGAACGAGCTGCACTGGGAGAC
TGCGTGGAGCAGGTAGCCGATTCGGTGGAGGAGTTGAGCAAGACATTAGGTGAGTTGAAG
CGGCTGAGAGGAGAAACGTTCGAGTTCCAGATGAGTAATGCTGAGACATGGGTGAGCGGG
GCATTGACGAACGAGGACACGTGTCTGGATGGGTTTGAAGGAGTTGATGGGAAGGTGAAA
TCTGATGTGAAGAAGATGATCATGAATGTGGCTAAGGTCACCAGTAATGCTCTGTATATG
ATCAATAGGCTTGATGAAAGTCGCGGTAGACACCAGTTGAACCCTTGA
>EDWA@DN10528_c0_g1_i1
ATGGGGGTTTCCGGGAAGCCTCAAGTGGATGAAGTAGGAGGAGGAGGAGGGTTAGAATCC
GATGCCAAAAACTGGGTCATTGCCGGAATCTCTCTACGAGCTCCATTGAAGCCTGTTTAC
ACTGATCCGGTGGATCATCACAAAGATAAAGAAGACGAAGATTCATGTTCCGGTTCCACC
ACTCCGACGGGACGGGAAGCCAGAATTCCAACGTTGCTTACATGTCCACCTACTCCGATG
AAGAGGAAGCCTTCTTTGAAGTGTAATTACGGAAATGTTAGAGAGTTCTTTACTCCACCG
GATTTGGACACCGTCTTCATTCGCCATGTTTAA
>EDWA@DN10528_c0_g2_i1
ATGGGGGTTTCAGGGAAGCCTCAAGTGGTGGATGGAAGAGGAGGAGGAGGAGGCTTCGAA
TCCGACGGCAAAAAATGGGTCATCGCCGGAATCTCTTTACGAGCTCCGTTGAAGCCTATT
TACACAAATCCAGTGGATGGTGATCACAAAGAAAAAGAAGACGAAGAATCGTGTTCGACC
ACTCCGACCGGACAGGAAGCCAGAATTCCGACGTTGTCCACATGTCCGCCTGCTCCGATG
AAAAGGAAGCCTTCTTTGAAGTGTAATTACGGAAGTGTTAGAGAGTTTTTCACTCCACCG
GATTTGGAGACTGTCTTCATACGCCATGTTTAA
>EDWA@DN10529_c0_g1_i1
ATGTCTATGGAGAAAGCAGAAATTGTTTCAAAATCAGATGATTTGGAATTGGAGGAGCCA
TGGGATGATGAATTCCAAAAGCTGGTGCAAACATCCCCTAAAGATAGAAGCTTGGCAGGA
TTGGATCTTTATTTCTATCAAGGCTTTTGGTGCACATCTCGTGTTCTAAAAGCTGTCATC
TCTTTCCACAAACATCTCCGGCCATTTGATTCCGATGTCATCCTCGCCACCGTCCCAAAA
TGCGGCACTACTTGGCTCAAGGCCCTGACTTTCTCCATTTTGTGCCGCAACCAGTTTCCA
AGGGATGAAAACCATCCCTTGCTCACCTTTGGTCCTCACCAACTTGTTCGTTTCTTGGAG
TATGATCTTTACTTGAACAACCCATGTCCAGATCTGGAAACTGAGTGTGTTTATCGCCCA
AGGATTTTCTCCACCCACGTTCCTTATTCGTTTCTGCCGACTTCCTTCAAAGATTCCGGC
TGTAAGATTGTTTTTGCATGCAGAAACCCTATGGATATGTTCATTTCTCTTTGGTTTTTC
CAGAACAATATTAGAGTCGAAAGCGCCGAGCCACTATCACTAGATGAAGCATTCGACAAG
TTCTGCCGTGGAATCTATGAGTTCGGACCGTTTTTCGATCAAGTGTTGGGGTACTGGAAG
GCAAGTCAAGAAAACCCAGACAAAATATTGTTCTTACAATATGAAGATCTCATGGAAGAC
ATCAACTCTCATCTAAGAAGCTTGGCCATGTTTTTGGGAGTTCCATTCACAGAGGAAGAA
GAACAAAAAGGAGTTGTTGAAGAAATAGCGAAACTCTGTAGTTTTGAGAGGTTGAAAGAA
GCGGAGATGAAGAAGAAGGGAGTGCATGCTTCAGGGATTCCAAACAGTGTTTTTTTTAGG
AAAGGAAAAGTGGGAGATTGGAGCAATTATCTCACTCCTTCCATGGTTGAACGCTTGGAG
AAACTTATTCAAGAGAAATTGGGTGATTCGGGTTTAACATTG
>EDWA@DN1052_c0_g1_i1
ATGCATAGCCTCAGCAAACAAGGATTAAAACAGTTTTCGGAGCCTAAAAGATCTCCCTCC
ACATGCATTACAAATATAACGAGCCAAACATGGAAGGCTCCTATGTTATTAGGGAAATGT
ATTACTTCTAAAGCAACAGATGCAAGATGCAAGATGCAAGATCCTCTAAGTGCATTTAGC
CGTGTATGCTTCCCATCCTTGAAGGCGGTATTCACGAGCTGCCTCGGCAGGGTTTGCTGC
CTTAATGATTCCTCGACCCACGATTATTATGTCGCTACCCCTATCGAAGATGACGGAATA
TGGAGTGTTGTACTGCTGGCCAAGGTTGTCGCCACCCTTTACCATTTGAACTCCGGGGGT
TGCCTGAATGAATGCTGGATTTACCGGCGCACCAGGCCATGA
>EDWA@DN10530_c0_g2_i1
ATGGCTTCCGCCACCGTTACTTTCTCTCCGATCGTGTCCGCCGTTTCCTCCCCTTCCTCT
TTTGTTTCTCATCGGAGAATATCCCTTAGGTTACCCGAATTTCGTGGTCTCAAGAATAAA
CCCATGTCCGCCTCGGTGGTTCCGTTTTTCCGATCTGTGAGCCGGAACCCGCGTCCACAC
GGTGTAGGTGGTCGTGTTGTTTGTGAAGCCCAGGAGACCGCTGTTGATGTGGCACAGGTG
AAGGAAGATGCATGGCAATCACTTGTTCTTGATTGCGAATTGCCTGTTTTGGTTGAATTT
TGGGCTCCATGGTGTGGGCCTTGCCGTATGATTCACCCAGTAGTTGACGAACTGTCAAAG
GACTACGCAGGGAAGCTCAAATGTTACAAGGTTAACACCGACGAGTGTCCTAACATTGCA
ACTCGATACGGGATTCGAAGCATTCCAACAGTAATGATCTTTAAGAATGGGGAGAAGAAA
GAAGCAGTGATTGGTGCTGTTCCCAAATCCACCTTGATAACCTGCGTTGAGAGATTCTTG
TAG
>EDWA@DN10530_c0_g3_i1
ATGGCTTCCGCCACCGTTACTTTCCCTCTGATCACCGCTGCCGTTCCCGCCCCTTCTTCT
TTCGTTTCTCAACGGAGGATATCCGTTAGGTTGCCGGAATTCCGTGGCCTCAAGAGCAAA
TCCAGGTCGGCGTCGGTGGTTCCGTTTTCCCTATCGGTGAGCCGGGACTCGCGTCTGCAC
GGTCGAGGTGGTCGTGTTGTTTGTGAAGCCCAGGAGACTGCTGTTGATGTGGCAGCAGTG
AAGGAAGATGCATGGCAATCACTTGTTCTTGATTGTGAATTGCCTGTTCTGGTTGAATTT
TGGGCTCCATGGTGCGGGCCTTGCCGTATGATTGACCCGGTAGTTGATGAATTGTCAAAG
GACTATTCTGGGAAGCTCAAATGTTACAAAGTGAACACCGATGAGTGTCCAAACATTGCA
ACTCAGTATGGAATTCGAAGCATTCCGACTGTTATGATATTTAAGAATGGGGAGAAGAAG
GATGCAGTGATCGGTGCTGTTCCCAAATCCACCTTGGTAACCTGCATTGAGAGGTTCTTG
TAG
>EDWA@DN10530_c0_g3_i2
ATGGCTTCCTCTACGGTTCCGATCACTGTTGCTGTCTCTGCCCCTTCTTCTTTGGTTTCT
GATCGGAGAGCATCCGTTAGATTATTAGAATTTCGAGGTCTCAAGATTAAACAGCGGTCG
GCATCGCTGACTCAGTCGTCCAGATTGGTGATTCAGGATCCGCTTCGAGTCGGTCGAGTT
GGACGTGTTGTTTGTGAGGCTCAGAACACCGCTGTTGACGCGCCGGCAATTAAAGATGAA
AACTGGCAGTCACTTGTTCTTGATTGTGAATTGCCCGTTCTGGTTGAATTTTGGGCTCCC
TGGTGCGGACCTTGCCGTATGATCCACCCCATAATCGACGAACTGTCAAAGCAATATGCC
GGGAAGCTCAAATGTTACAAAGTTAACACCGATGAGAATCCTGACATCACAACCCGATAT
GGAATTCGAAGCATTCCGACTGTTATGGTCTTCAAGAATGGGGAGAAGAAAGATGCAGTG
ATCGGTGCCGTTCCAAAATCGACATTGACAACTTGCATCGAGAAATTCTTGTATCTGCCA
TGGTTGACGATGAAGGCAGGCCCAGGGCAGATAAGCAGAAGAGCTGAACTGGACAAGCAG
CCGAAGAAGACGAACCTG
>EDWA@DN10530_c0_g4_i1
ATGGCTTTCTCTACCGTTCCGACCACCGTTGCTGTCTCTGCCCCTTCTTCATTGCTTTCT
GATCGGGGAACATCCGTCAGATTATCGGAAATTCGAGGTCTCAAGATTAAACCGAGGTCG
GCCTCGGTGACTCAGTTGTCCAGATCGGTGATTGAGGATCCGCGTCGAGTTGGACGTGTT
GTTTATGAGGCTCAGAACACCGCTGTTGACGTGCCAGCAATTAAAGATGAAAATTGGCAA
TCACTTGTTCTTGATTGCGAATTGCCCGTTCTGGTTGAATTTTGGGCTCCCTGGTGCGGA
CCTTGCCGTATGATCCACCCTGTAATCGACGAACTGTCGAAGCAGTATGCCAGGAAGCTC
AAATGTTACAAAGTTAACACCGATGAGAGTCCCGACATAGCAACTCAATATGGAATCCGA
AGCATTCCAACTGTTATGATCTTCAAGAGTGGGGAGAAGAAAGACGCAGTGGTTGGTGCT
GTTCCGAAATCGACACTGACAACTTGCATCGACAAAATCTTGTAG
>EDWA@DN10531_c0_g1_i2
ATGCAGTTTAGGAAATTGTTTCCGCCAACTCAATGGGCGGCGGAGTTCAATGCCGTGCTT
ACAGTTCCATTCTTCAACTGGCTAGTTGGTCCATCTGAGGTCGTGGAAGTGGAGATAAAT
GGTGTGAAACAAAAAAGTGGAGTTCATATTAAGAAATGCAGGTACCTGGAGAACAGTGGG
TGTGTTGGAATGTGTGTGAACATGTGCAAGATTCCAACCCAAGATTTCTTTACCAACGAG
TTCGGGCTTCCATTAACTATGATTCCCAATTTTGAAGACATGAGTTGTGAAATGGTGTAT
GGACAAGTCCCACCAGCTTTCGAAGACGACCCGGCATCGAAACAGCCTTGTTTTGCAGAA
ATCTGTTCCATGGCAAACTCCAGCTCTAGTGTCTGCCCCAAATTACAAGCATGA
>EDWA@DN10532_c0_g1_i2
ATGATCTTTACAAGCTTAAGTTTAGTCTTGTTTATAGAAGTTTTGTCATCAAAATCATCA
CATTTAGATATTGATAGTTTAGTTGTGTTCAAATTATCGAACCTTCACATTATAAGTGTT
CGTCTTAAGCCTAATGTTGTTATATATTGTACATTAGTTGATGTACTCTGCAAGGGATTG
GTTATTTTTGAAGCTGAGCTGGATATCTGTGACACATTGAGTCTAATGTTTTTACCTATA
ATGCATTACCGTTCATACTGGTTGGAATATGCCGTGCCGGTTGAAACACCCTGTTCAGGT
GGTAATTCAGAACAAGAAGCTTTAGTTTTTCTTTGA
>EDWA@DN10534_c0_g1_i3
ATGGAAACAAGAATCGTATGCCACCGTTGCCGGCAAAAGTTTACGGCGACGGCCAATGCC
GAGGTAGTTTATTGTCCGCATTGCCGTGCGGACAATCCGAATCGACCAGTAAGGAAATCA
TCGTCCGCATCTTCCCAAGAGCATGGGAAGACAAGTCCACGATTGATAGGTAAATCTATG
AAGGAAAAACTGAGGAAATTAGTGCACGGTGACACCCCAAAACCTTCGGTTTCAACATCG
CCGTCGTTGACGAACACCGTGACCAGTTACTCGAAGCGTTGTGCTTTGGATAACTCTGCC
GACACAGTACCGGCGAACAAACGTGCGGTGCTTTGTGGCGTGAGCTACAAGAAGTGGAAG
TATAAGCTCAAAGGGACCATTAACGATGTGCTAAACATGAAGGATTTGTTGACTCAGAAG
TATGGATTTGAGGATCAAAATATTCTAGTGCTCACAGAAGAACAGTTAGACCCTCGACTT
ATTCCGACAAAGGCGAACATCGAGAATTGCTTGAGGTGGCTGGTGAAAGGTAGCCGGTCG
GGACATTCGCTGGTTTTCTATTACTCCGGCCATGGATTACGGCAACCCGATTTCAACCAA
GATGAACGTGATGGGTTCGACGAGACCATCTGCCCGGTCGATTTCCTTAAAGAAGGAATG
ATAGTCGATAACGACATCTACGCCGCCATCGTTAAGCCACTGCCGAAAGGTGTCACGCTT
CACGCCATTGTCGATGCTTGCCATAGTGGAACCATTCTCGATCTCGAGCACGTCTACGAT
AGACAAAAGAGAGAATGGATCGATAACAGTCCTCCATCAGGTGTGAGGAAACAAACGAGT
GGTGGGTTAGCATACTCTATCAGTGCGTGCGAAGACGACCAAGTTGCCGCCGACACATCC
GCTTTGAATTCGAAGACGATGAACGGAGCAATGACGTTCGTTTTAATAGAAGTTGTGAGA
GGAAGAGAACAACAAAATATAACATATGGAGAATTGCTTGACGCCATGGAGGAGCGAATT
GAGCAAGCTAACCAACAAGGATGCTTGGGTGGTTCAAGGATATTAAGCAGATTGTTTGGC
CCCAATCTCACACAGGTATATAATATGGTGAATCCAAACTCGAGTTTTAAATAA
>EDWA@DN10534_c0_g2_i3
ATGGAAAACAGACTCGTATGCCATCGTTGTCGCCAAAAGTTTTCAGCCTCCACCACAGCC
GAGACAGTTATCTGCCCACATTGCCTTGCGGAGAATCCGAATCGGCCACTGAGGAAACCC
TCGACACCTCCCGGCGGAGACCAAGGCAGTGCATTTCTCTTGTTGTTACGTTACTTGCTT
GACAAGATTCTGCTCTGTAATTCCCTGCAACCACAATCTGCCTCCGCGCAATCGCCGAAC
CGTTACCCTAGAACGTGTGCTTTGGATAGAATCGGCGAAGTGGGTGACAAACGTGCGGTG
CTTTGCGGTGTGAGCTACAAGAAGTGGAAGTATAAGCTCAAAGGGACCATAAACGATGTG
TTCAACATGAAGGATTTGTTGATTGAAAAGTATAGATATAAGGAGGAAAACATGCTACTT
CTCACAGAGGAACAACCAGACGCCCGGCTTATACCAACAAAGGCAAACATCGAGAACTGC
TTGAAATGGCTGGTGAAGGGCAGCAAGTCAGGTGATTCGCTGGTTTTTTATTACTCCGGG
CATGGGTTACGGCAACCCGATTTTGAGAACGACGAGATTGATGGGTTCGACGAGACGATC
TGCCCGGTTGATTTTCTGAAAGAAGGCATGATCCTCGACAATGACATCTATGCCACCATT
GTTAAGCCGCTGACTGATGGTGTCACGCTTCATGCCATTGTTGATGCTTGCCATAGTGGA
ACTATTCTTGATCTAGAGCACGTCTATGATAGAGAACATAAGAGATGGACGGATAACAAG
CCTCCGTCGGGGGTGAGGAAACAAACAAGCGGTGGAAAAGCTTATTGTATCAGTGCTTGC
GGAGATGACCAGGTTGCTGCTGACACAACTGCATTTAGTTCCAACCAAATGAGTGGTGCA
TTGACATTCATTTTAATAGAAGTTGTAAGAGGGAACCCAGATATAACATACGGCGATTTA
CTTGACGAGATGCAAGGCAAAATCGAGAAAGCTAACCAGCAAGGCTGCGGGGGTGGCTCA
AGAATTTTAAGCAGATTTTGTGGTCCCAATCTCACGCAGAAGCCACTTCTTTCAGCTTCA
GAAGAGTTCGAAGTTTACCGCACCAAATTTAAACTATAA
>EDWA@DN10535_c0_g1_i1
ATGCTTAGTTCGCTACTTAACAAAGCTGCTAGGCTGGGATTTTTAGAAGGCGTGGCCGTT
GGGAACAGTGAGCTGAGGATATCACACATCCAATTTGCCGACAACCTAATTGTGTTTGAT
GGAGCTAGGGAAGAAACAGTGAGAAACATTACCAGAATCATAAGATTATTCGGGCTCTGT
TCTGGTCTGCAACTAAACCTACATAAAACAAAAATCTATGGGATCAATGTCGATGAAGCA
TCGCTGCAAGCTTGGGCAGCAAACACAGGTTGCAACTCCGATAATCTTCCAACTACGTAC
CTTGGGCTACCACTTGGGCAAGCTAGGAATTCAAAAGAGTTGTGGACGCCCATTTTTAAT
AAGGTTCAGAAACGATTGGAGGGATGGAAAAGGAGTAATCTCTCGCTCGGGGGTCAAATA
ACATTGGTAAACTCTGTCTTATCCAATATGCCCATTTATTACTTATCTTTGTTTGAGATG
CCAGGGGCAATTGCTGCAAGATTGAACGGATTAATTGCAAATTTTTTATGGGGAGGTAAA
GCCGGCAAGTGCATACACCGGGTCAGCTGGGAAACAGTTTGTAAACCAAAAATGTGTGTA
GGTCTGGGCATTCGAGATCTAAGGCTGAAGAATAGGGCTTTGTTAAACAAATGGGTTTGG
CGCTATGGTTGCGAGAGATCAAGCTTGTGGCGAAAAGTTATCGATGCCAAATATGGGATG
GATCCATCGAGACTGATCCCTCAGGTAACCGGTGGTAAGAAAACTTCCTGGGTATGGAGA
AACATAACAAATCCTTTACTTAATGCCAATGATAACTTCACCAAATCTGTGAGAGTCTCG
TTTGGTGATGGAGCGTTAATCGATTTTTGGAACGACCGTTGGACAGATTCCATTTCTCTA
AGGGAAGCCTTTCCAAGAATATACGCGGTCTCTTTAAAGAAAGCTGGGAAAATAGCAGAG
TTCGGAGCATGGGGCAACGATGGATGA
>EDWA@DN10536_c0_g1_i3
ATGTTTAATTCAGTGACTGCTATTTCTCAGGAATTTTCCCCAATTGAAACCACTCGTTTT
GATGGAAAGAATTACCATTCCTGGGCAGAACAGATGGAACTTTTCTTAAAGCAATTGCAG
ATTGCGTATGTGCTTACGGATCCATGCCCTGGTCTTAATCTTAGTCCTGAAGCAACCAGT
GAAGAACTGGCTCAAGCCAAAGTTCCTGAAAAAAAGTGGATGAATGATGACTACCTTTGT
CGCCACTGCATTTTGAGCTCTTTATCTGATGACCTGTATTACCAATTCTCAAAGAAAGCT
AAGACCGCTAAAGAGCTGTGGAAAGAGCTAAAATTGGTTTATCTTTATGAGGAATTCGGA
ACAAGGAGAGCTCAAGTTAGAAAGTACCTTGAATTTCAGATTGTCGACGGAAGATCAATT
GTTGAGCAAATGCAAGAAGTCAACAGCATTGCTGATTCTATTGTTGCATCTGGGATAATG
GTTGATGAGAATTTTCATGTTAGCGCCATCATTTCCAAGCTTCCACCATCCTGGAAGGAT
TTCTGCATTAAGCTGATGCGTGAAGAACACCTTCCTTTCTGGATGTTGATGGAACGCGTA
AGAGTTGAGGAGTCGTCCCGTCTCAGAGTCAAACAAGCAGAGCATTCGAAATCTGCAAGC
TTTCATCCAGCCTACCATCTTGGCCCGAAGGTAAAAGATATGAAGAAACCAGGGGTGCCT
TGGAAAAAACAAGAATCAGAAATGCATAGTAAGCCCTTAATATGCAACTACTGTGGCAGG
AACGGGCATATTTCCAGGTTCTGCCGTGACAGAAAATGCGGAAAAAATGTGAATGGGAAG
CAAAATGGCGACAATTCAACAACGCTTGCTGTTGCAGAGGTAAACATGATTGATAATAAT
GTGTAG
>EDWA@DN10536_c0_g1_i4
CAACTCTTCGCACTACCACTATGCACAAAAATAAAACCCCCCAAAGAAATTTTCCCCAGA
AACATCGACATACCTTTATTTCTCTATTCATCTCTTTCCCGCATAATCTCTCCTTTTCCT
CCATCCCAACACAATATGGACCAAGAAACTCGGCAAAAGATCGAGGAAACGGTGAAGGAT
ATATTGAGCAAATCCAATATGGAAGAGATGACCGAGTTCAAAGTCCGAGTCACGGCCTCT
GAGCGACTCGGAATCGACCTTTCTGATTTAAGTTACAGAAAGTTCATTAGAGAATTGGTG
GAGTCTTTTCTTCTCTCTACCGTCGAGGAAAATGGGGATGGAGTGGAACCCATTTCTAAG
CCCGAGGAGGAGAAGGTTAAAGAAATTGTTACGGTTAAGAAAGAGATTGAAGGGGACGGA
GATCGCCTTATTTGTAAGCTTGCCGACATGACGAATGTGACTGTTCATGATTTTAGAGGA
AGAAGCTATGTATCCGTTAGAGAGTTCTATGTAAAAAATGGCAAAGTGCTCCCATCTGCA
ACAGGAGTTACCATGGCAATTGAAACCTGGTCAGCTTTAAAGAATAGTTTCCCTGCAATT
GGCGAAGCTATCGCTAAGATGCAATCAAAGTTAAGAACAAAACCTGATGGTCAACAGAAT
GGAGATATGTATAATTCAGTGACTGCTATTTGTCATGAATTTTCCCCTATTGAAACCACT
CGTTTTGATGGAAAGAATTACCATTCCTGGGCAGAACAGATGGAACTTTTCTTAAAGCAA
TTGCAGATTGCATATGTGCTTACGGATCGATGCCCTAGTCTTAATCTTAGTCCTGAAGTA
ACCAGTGAAGAACCGGCTCAAGCCAAAGTTGCTGAAAAAAAGTGGATGAATGATGATTAC
CTGTGTCGCCACTGCATTTTGAACGCTTTATCCGATAACCTGTATTATCAATTCTCAAAG
AAAGCTAAGACAGCTAAAGATCTGTGGGAAGAGCTAAAATTGGTTTATCTTTACGAGGAA
TTCGGAACAAAGAGAGCTCAAGTTAGAAAGTACATTGAATTTCAGATTGTTGATGGACGA
TCAATTGTTGAGCAAATACTAGAACTCAATGGCATCTCTAATTCTATCATTGCATCTGGG
ATAATGGTTGATGAGAATTTTCATGTTAGCGCCATCATTTCCAAGCTTCCACCATCCTGG
AAGGATTTCTGCATTAAGTTGATGCGTGTAGAACACCTTTCTTTCTGGATGTTGATGGAC
CGCGTAAGAGTTGAGGAGTTATACCGTCACGGAGTCAGGCAAGCGGAGCATTCAAAGTCT
GCAAGCTTTCATCCAGCTGACAATCTTGACCCGAGGATAAAAGACACGAAGAAACCAGGT
GTGCCTTGGAAGAGGCGAGAACCAGAAATGCATAGTAAACCCTTAATATGCAACTATTGT
GGCAGGAATGGGCATGTTTCCAGGTTCTGCCGTGATAGAAGATGCGGGAAAATTGTGAAC
GGGAAGCAAAATGGTGGCAATTCGACAACGCCTGCTGTTGCGGAGGTAAACACGATTGAT
AGTGATGTGTAG
>EDWA@DN10537_c0_g1_i1
CTTGTGCTCGGTCAAGAGCTTGATTTACATGATATTCTTTCTTTTGATGCTGAGTTTGGG
AAGATTTTGCAAGAATTGCATTTACTTGTCTGTCGAAAACAATATCTAGAATCACTGGGT
GGTGACAGTAGTGGTGCAATTGCTGATTTACGGTTCCATGGGGCCTCAATAGAAGATCTT
TGTTTGGATTTTACACTCCCAGGCTATCCAGACTACATATTGAAGCCAGGGGATGAAACT
GTGGATATCAACAACTTAGAGGAATACATATCCTTGGTGGTTGATGCAACTGTCAAGTCT
GGAATA
>EDWA@DN10538_c0_g1_i1
ATGTTCAGAAATTGGGTTTCCTCCAACATTGTGACCTTTAGGTTGATTCTCTATGTAATT
GAGGAGATATTTGAAGGTTTCGATTTCACAAGGGAGAGTAAGGCCACCGTTGTGATCGTA
TCCGAATTCCTCCTCGGCTTTTTCCAGCAAAATCTTGAAAACAGGGTGGCTGAGGTAGCT
GGTGGGGATGATAAACCTTCGGAGCTCAGGCCCGACATAGACCGCCAAATATCCTTTGGG
AACATCCGGCGCCGGTCCAGGGCTGTAGCAACCGTCGTCGTCGGAATCGTTATAGATTAT
ATCTGTTTGGACTTCGCGGATTGGCTGTGA
>EDWA@DN10539_c0_g1_i5
ATGGATCTTCACTCCATTACCTCCTTTTCTCTTTTCCTCCTTCTCTTTGTCTTCACTGTC
AACTCAAAAGGTGTATTAGGTGCTTCTTTCACGTTTGTCAACCGGTGTAGCTACGCCGTG
TGGCCCGGGATATTAGCAAATGCCGGCAGTCCTGCACTCGACAGCACCGGGTTCGAGCTA
CCCAAAGACTCTTCCCGTTCCTTTCAAGCCCCAACGGGCTGGTCGGGTCGTTTCTGGGCT
CGGACGGGCTGCAAATTCGACGGATCCGGTTCCGGCACCTGCGTGACCGGCGACTGCGGC
TCGGGTCAGATGGAATGCAACGGACTCGGAGCTGCTCCGCCCGTGACTCTGGCCGAGTTC
ACTCTCGGAACAGGAGGGCAAGATTTTTACGACGTTAGCCTCGTTGATGGCTACAATATC
CCCATGATCGTGGAAGGCACCGGCGGGGCCGGTCTCTGTGCTTCCACCGGGTGTACAACT
GATTTAAACCGCCAATGCCCGTCGGAGCTCCGGGTCGGGGACAGCGACGCTTGCAAGAGC
GCGTGCGAGGCATTCGGGAGTCCCGAGTATTGTTGCAGCGGCGAGTACGCCACACCCGCG
ACATGTAAGCCTTCAGTTTATTCGGAGATGTTCAAGGCCGCTTGTCCCAGATCTTACAGC
TATGCATACGATGATGCTACGAGCACATTCACCTGTACCGGAGCAGATTACACGGTCACC
TTTTGTCCCTCTTCTCCCAGTCAAAAATCTTCAAGAGATGCTACTCCAGCTACAGATGCG
ACCCCAATGACAGGCTCAACACCACAAGGATCAGGGACAGAACCTGGGTTAAGTTACTCT
GGTAATGGTTACGGGTATTCGAATTCGGGTTATGGATACCCTGGTTCGGGTTCAAGCTCC
GGGTCTGGATCAGGACAAACCGTGATGACAGATGGGTCATGGTTAGCTGGTTTGGCAATG
GGAGATTCACCAAGAACAGCTTATCCCAGTTGTCTGGCATTTGCAGTCATGGCATCAGCT
GCTGTTTCAGTCATGTTTTCATTTGTTTACTTGTAG
>EDWA@DN10539_c0_g1_i6
ATGATTGTTGTTTTCTGGAATGTCAGGGGTATGAATCACCCTGATAAACAGAGGAAAGTT
GCTCGTCGTTTGAATACTTTAAAGGTTGATGTTGCTTGCCTTCTTGAAACGAGAGTTAAA
GTAAATAAGGCTCCAAGTATTGTCTCTAAGCAGTTTCCTGATTTTAATTGTCTTTTTAAT
TATGATAATGCTGATAATGGAAGGATTTGGATCTTATGGAGGAAAAATATGGTTCTTTCG
AGCTTGTCTTCTTCTGCTCAAGCTGTTTCTGTTCAAGGTTCTTTTTTTGGAACTAGCTTT
GTTCTTACTGCTGTATATGGAAGCAATAATGATGCTGAACGAAGATTACTTTGGTCTCAC
CTAAGGGATCTATGTTTACCACCTTCTACTCCTTGGATCCTTGGGGGTGACTTCAATGTG
ATTGCTTATTCTAATGAGACTTCTGACCTTGATAATTTAGGCCCTGTTGTCACTGCTGCC
ATGAGGGATTTGACTGAATGCATGGAGGAGTTATCTTTGTCTGATCATCCTTATTTTGGT
CCTTTGGCCACTTGGTCAAATAAGCAATCTGATCATTTTCTGGTCAAGAAGCTGGATAGG
GTTCTGATAAATCCGTGTTGGTACACCTCCTTTCCTAACTCCTTTGTTGAGTTTCTTGCC
CCTGGAGAGTCGGATCATTGTTTAGGCTTTGTATGTTTCAAGAAAGTTCCTCCTGCTTCT
ATGCCTAAGCCTTTCAAGTTCTTCAATTTTTGGACCCTGCACCCTGATTTCCTCTCTCCT
GTCAAGAGTTCTTGGGATCTTCCTGCTCATGGTTCCCCTTTGCTGGTCCTTTTCACCAAG
TTAAAGAGATTGAAAATTCCTCTCAAACAGTTAAATTCTGAGAGTTACTCTAACGTTTCT
CAAAGGGTTAGGCTGCAGAGAGATCGTCTTGAAGAAATTCAGATTTTTAATCTTTCTCCA
AGTAGAACTGCAACTTCTATTGCTGAGGAGAAAGTAGTTCAAGCTGAGCTTTTGGATTTA
GAAAAGGCTGAGACCATCTTCTATCAGCAAAAGGCAAAAGTTAAATGGCTTCAAGAGGGT
GATCAAGGTTCTAAGTTTTTTCACTCTTATGTTGCTGCTAAGAGGAAAAGGAGCACTATT
AGTGTGTTGCTTGATGATCAAGGTGTCAGGCATGAATCATTTGAAGGCATGTCTGATGTG
GTTACCTCTTTTTTCACGTCTCTTATTGGTACTCCTGATCCTGGTGTTGCTGGTGTTGGT
GTGGATCTCTTGAAGGATCTCCTCGGTTATTCTCTTCCTGCTGGTGCTTCAGATATACTT
TGCAAGGAGGTTACAACTGATGAAATCAAGGCTGCTATCTTCAGCCAGGGGAATGACAAA
GCCCCTGGCCCCGATGGCTACACTTCTTTGTTCTTCAAAGCTGCTTGGTCTGTTGTGGGT
GATGACTTCGTTTCTGCTGTTAAGTTTTTCTTTGCCTCCTCTTCCATGCTTCCTTCCTTT
AATGCTACTTCGTTGGTCCTTGTTCCGAAAGTGCCTAACCCTTGCGCTGCCAAGGACTTT
CGGCCGATTTCCTGTTGCTCTTTGGTTTATAAGACGATCTCCAGGATTCTTGTTGACAGG
CTAAAGCCTTTCTTCCCTGACATGATCTCTTTGAACCAAACTGCTTTTGTCAGCGGTCGC
AATATCATTGACAATACATTGCTGGCCCAGGAGCTTGTCAAGGGCTATGCTCGGAAATCT
CTTTCGCCTAGATGTGCCCTCAAGATTGATCTTCAGAAAGCCTTTGACTCAGTAAGCTGG
AACTTTATCTTGAATATTCTTGAAGCTTTAGGTTTGCCAGTGATGTTCAGAGGTTGGATT
GAAGCGTGCCTGACTACTTCTAGATTCTCTATTGCTCTAAATGGGAGTCTGGTGGGTTTC
TTCAAGGGTGCTAGGGGCATTAGACAAGGGGACCCTCTTTCCCCCTATCTATTTGTTCTT
GCGATGAACGTGTTATCTAAATTGCTGGATTTGGCTGCTGCAAAGAAGGTTTTTGATTTT
CACCCTAAATGCAAGCGTATTGGGTTGACTCACTTGAGCTTTGCTGATGACCTCCTTATC
TTCTGCAAGGGCTCGTTAGATTCTGTCCTTGGGGTCAAATGTGTTCTTGAGTTGTTTTAT
GACTGGTCTGGTTTACGGTTGAACTCTTCAAAGAGTGAATTCTTTGCTTCTGGGATTGCT
ACTCCCGATCTTGAGGAGATACATAGAGTTTCGGGGTTTTCTTGTGGCAAGCTACCGGTT
AGATATCTCGGCATTCCCCTTGTTACTCGAAAGCTGACTGAATCTGATTGCCTGCCCCTC
ATTGAGAAGATCAAGTCTAAGCTGGGTCACTGGTACAATCTCAAGTTAAGCTATGCTGGT
AGGTTGCAGTTGATCAGGGCGGTTATTTTCAGCACTGTTAATTTCTGGTGTAGGCAGCTC
ATTTTACCTCATTCTGTCCTAAAGAGAGTGGAACAATTATGCATGAGATTTTTTTGGAAA
AATTCTGATTCCGTGCTAAAGTTAGTTGGGCCCAGATTTGCTCTCCTAAAGATGAAGGTG
GCCTTGGTTTGA
>EDWA@DN1053_c0_g1_i2
ATGGCTCCGGTTTCAGCTTTGGCCAAATACAAGCTTGTTTTCTTGGGGGATCAGTCTGTC
GGCAAGACCAGTATCATCACTCGCTTCATGTACGACAAATTCGATAACACTTACCAGGCT
ACCATTGGTATTGACTTTCTATCGAAAACAATGTACCTTGAAGATCGGACAGTTCGACTG
CAGCTCTGGGATACTGCAGGACAGGAAAGATTCAGGAGTCTTATTCCAAGTTACATTAGG
GATTCCTCAGTGGCAGTCATTGTCTATGATGTTGCAAGTAGGCAATCCTTCCAAAATACT
TCAAAGTGGATCGAAGAGGTGCGGACTGAACGGGGTAGTGACGTTATAATTGTGCTTGTT
GGGAACAAAACCGATCTTGTGGACAAAAGGCAAGTCTCAGTTGAGGAAGCTGAAGCCAGG
GCTCGTGACCTCAATGTTATGTTTATTGAAACTAGTGCTAAGGCTGGCTTCAATATCAAG
GCTCTATTTCGGAAGATTGCAGCCGCTTTACCTGGAATGGAAACGCTTTCTTCAACAAAA
CAAGAAGACATGGTCGACGTCAATCTTAAGTCTACAAACCCAAATGCATCTCAGTCGCAG
CAACAATCTGGAGGATGTGCCTGCTGA
>EDWA@DN1053_c0_g1_i3
ATGGCTCCAGTTTCAGCTCTGGCCAAATACAAGCTAGTTTTCTTGGGGGATCAATCTGTG
GGGAAGACAAGTATCATCACTCGATTCATGTACGATAAATTCGATAACACCTACCAGGCT
ACCATTGGGATCGACTTTCTATCAAAAACAATGTACCTTGAAGATCGAACAGTTCGATTG
CAGCTTTGGGATACTGCTGGACAGGAAAGATTCAGGAGTCTTATTCCAAGTTATATTCGG
GATTCCTCTGTGGCAGTCATTGTCTATGATGTTGCTAGCAGGCAGTCCTTCACAAATACT
TCAAAGTGGATTGATGAGGTGCGGACTGAACGCGGTAGTGATGTTATCATTGTGCTTGTT
GGGAACAAAACAGATCTTGTCGACAAAAGGCAAGTCTCTGTAGAGGAAGCAGAAGCCAAG
GCTCGTGACCTCAATGTTATGTTTATTGAAACTAGTGCTAAGGCTGGGTTTAATATCAAG
GCTCTGTTTCGGAAGATTGCAGCTGCTTTACCTGGAATGGAAACACTTTCTTCAACAAAG
CAAGAAGACATGGTCGATGTCAATCTCAAGTCTAGCAACACGAATGCATCACAGTCGCAG
CAACAGTCTGGAGGATGTGCCTGCTGA
>EDWA@DN1053_c0_g1_i4
ATGGCTCCGGTTTCAGCTTTGGCCAAATACAAGCTTGTTTTCTTGGGGGATCAGTCTGTC
GGCAAGACCAGTATCATCACTCGCTTCATGTACGATAAATTCGATAACACCTACCAGGCT
ACCATTGGGATCGACTTTCTATCAAAAACAATGTACCTTGAAGATCGAACAGTTCGATTG
CAGCTTTGGGATACTGCTGGACAGGAAAGATTCAGGAGTCTTATTCCAAGTTACATTAGG
GATTCCTCAGTGGCAGTCATTGTCTATGATGTTGCAAGTAGGCAATCCTTCCAAAATACT
TCAAAGTGGATTGAAGAGGTGAGGACTGAACGGGGTAGTGATGTTATAATTGTGCTTGTG
GGGAACAAAACCGATCTTGTGGACAAAAGGCAAGTCTCAGTTGAGGAAGCTGAAGTCAAC
GCTCGTGATCTGAATGTTATGTTTATTGAAACTAGTGCTAAGGCTGGCTTCAATATCAAG
GCTCTATTTCGGAAGATTGCAGCCGCTTTACCTGGAATGGAAACGCTTTCTTCAACAAAA
CAAGAAGACATGGTCGACGTCAATCTTAAGTCTACAAACCCAAATGCATCTCAGTCGCAG
CAACAATCTGGAGGATGTGCCTGCTGA
>EDWA@DN1053_c0_g1_i6
ATGGCTCCGGTTTCAGCTTTGGCCAAATACAAGCTTGTTTTCTTGGGGGATCAGTCTGTC
GGCAAGACCAGTATCATCACTCGCTTCATGTACGACAAATTCGATAACACTTACCAGGCT
ACCATTGGTATTGACTTTCTATCGAAAACAATGTACCTTGAAGATCGGACAGTTCGACTG
CAGCTCTGGGATACTGCAGGACAGGAAAGATTCAGGAGTCTTATTCCAAGTTACATTAGG
GATTCCTCAGTGGCAGTCATTGTCTATGATGTTGCAAGTAGGCAATCCTTCCAAAATACT
TCAAAGTGGATTGAAGAGGTGAGGACTGAACGGGGTAGTGATGTTATAATTGTGCTTGTG
GGGAACAAAACCGATCTTGTGGACAAAAGGCAAGTCTCAGTTGAGGAAGCTGAAGTCAAC
GCTCGTGATCTGAATGTTATGTTTATTGAAACTAGTGCTAAGGCTGGCTTCAATATCAAG
GCTCTATTTCGGAAGATTGCAGCCGCTTTACCTGGAATGGAAACGCTTTCTTCAACAAAA
CAAGAAGACATGGTCGACGTCAATCTTAAGTCTACAAACCCAAATGCATCTCAGTCGCAG
CAACAATCTGGAGGATGTGCCTGCTGA
>EDWA@DN1053_c0_g1_i8
ATGGCTCCAGTTTCAGCTCTAGCCAAATACAAGCTGGTTTTCTTAGGGGATCAGTCTGTT
GGGAAGACCAGTATCATCACTCGCTTCATGTACGATAAATTCGATAACACCTACCAGGCT
ACCATCGGTATTGACTTCCTATCGAAAACGATGTACCTCGAGGATCGAACTGTTCGATTG
CAGCTATGGGATACTGCAGGACAGGAAAGGTTCAGGAGTCTTATTCCAAGTTACATTAGG
GATTCCTCAGTGGCTGTTATTGTCTATGATGTTGCAAACAGGCAGTCCTTCACAAATACT
TTAAAGTGGATTGAAGAGGTGCGGACGGAGCGGGGCAGTGATGTAATCATTGTGCTTGTT
GGGAACAAAACAGATCTTGTGGACAAAAGGCAAGTCTCAATAGAGGAAGCAGAAGCCAAG
GCTCGTGACCTCAATGTTATGTTTATTGAAACTAGTGCTAAGGCTGGCTTCAATATCAAG
GCTCTATTTCGAAAGATTGCTGCTGCTTTACCTGGAATGGAAACCCTTTCTTCAACAAAG
CAAGAAGACATGGTTGATGTCAATCTTAAGTCTACCAATACAAATGCATCTCAGTCCCAG
CAACAGTCTGGAGGATGTGCCTGCTGA
>EDWA@DN10542_c0_g1_i2
ATGACTTCTATATGTCTTATTACCATTGATGATGGTGTATGGGCATCAGGTGTCGTGCTC
AATGATCAAGGCCTAATACTCACAAATGCTCACCTCCTAGAACCATGGCGATTTGGGAAA
ACAACCATAAGAAGTGGGACAAAAAATAAGGTACCATTTTTCCTACCTGAAGGATCTGCA
TCTCTTGAGGGGGAAGGATTTAACAGGTACCAGAAAAGTAGCATAGCACCATTTCCACTG
GCTGATGATCAGAAAGGGTACAAGTTGAATTCACTTTTCCATGGCCATAGACGTATACGT
GTTCGACTTGATCATCTAGACCCTTGGATTTGGTGCAACGCGAGGGTAGTATATATTTGC
AAGGGACCGTTGGATGTCGCACTGCTTCAACTCGATAGTATTCCCGATAAGCTTACCCCT
ATTATGGTGGACTTTATTCAGCCATCCTTAGGATCAAAGGCATACGTTATTGGACATGGA
CTACTGGCACCAAGATGTGGATTCTCCCCTTCTGTTTGCTCCGGTGTGGTCTCAAAAGTA
GTTAAAGCAGAGATGCCCTTATATTACAAATCTTTTCTACCAGGGGTTTCACAATTTCCT
GCAATGCTTGAAACAACTGCTGCTGTTCATCCTGGTGGAAGTGGCGGTGCTGTCGTCAAT
TCAAATGGTTGTTTTATTGGTCTTGTTACAAGCAATACCAGGCATGGTGGAGGAACAGTT
ATACCACACTTGAACTTCAGCATTCCGAGTGCAGTTTTGATGCCGATCTTTCAGTTTGCA
AGAGACATGAAAGACTTTTCACCTCTTCAAAATCTTGACCAACCAAACGAATACCTTTCC
TCGGTATGGGCATTGATGCCTCCGTTACCTCCCAAGCCAGGGCCTCAGCATACCCTTCCC
CAGCCGCCACTAGAAGATAACGACAACAAAGAGGGGAAAGGTTCTCGGTTTGCTAAATTC
ATAGCCGAAAGGAACGAATTGTTGAAGGGATCAGCTCAATTCGGCAAACCAGAAAGACTC
CCTAATCAGATTCTTCCCAGTAAGTTATGA
>EDWA@DN10543_c0_g1_i1
ATGGAGGAAAATGGCAGCCTACAAAAATCCCAGAAATGGTTGAAAGGTCTCTCTAAAGGA
ACCATAAGCCACGAGCTGGAGGCACTCGCCCTTGAAGGGCTGCAGATCGTCGACGCCCAA
ACCGGTTCCATACTCTGCAATTTCATCGTCCCCACTCGTGCATCGGATTCAGATGGGAAT
TGGCATGTTGGAGCGATGGCTACGCTTATCGACGACGTCGGAGCTGCCGCTATTTACTCC
GTCGCCGACCATGTCAAAGCTTCCCTTGATTTCAGCATTTCATTTCATTCAACGGCCAAG
ATTCAAGTTAAGTGTTCTTATATGATGGAATCGTATCTTGGTTTTGTTTAA
>EDWA@DN10543_c0_g1_i2
ATGGAGGAGCATGCCATCGTACAGAAATCCCTGAAATGGTTAGCAGATCGATCAGAAGGA
AACATAAGGCAGGAGCTAGAGCCACTGGCCCTCAAAGGACTGCACCTAGTCCACGCCCAA
AAGGGTTCCATTCGCTGCAGCTTCGTCGTTCCCAGCCGTGCATCAGATCCAGATGGGAAC
TGGCATGTCGGAGCCATGGCAACGTTGATTGACGACGTTGCAGCTGCTGCTATTTACTCC
GTCGTCGACCATGTCAAAGTCTCCCTCGATTTCAGCATTTCGTTCCATTCAACGGCCAAG
ATTCAAGAAGAAGTGGAGATAGAGGCAAAGGCGGTGGCGATGAAGGGAAAGCTTTCACAG
GCGGTGGTGGAGATTAGAAGAAAACGAAACGGTGAGGTAATTGCTTTGGGTAAACAATGG
ATGGCCACTCATAAAGCAAGTGTTAAGCCTTCCCAAGTGAGTAAACTCTGA
>EDWA@DN10545_c0_g1_i2
ATGAAAGACACTGGCAACAAGAGGAGAAATCCAGCTAATGTTCAATCGAAGCACCCTGGA
AGAACTGATAGGAGAAACAATAAACCAAACCAAGGGAATGGTTGCAAAGCTTTGAAGCCG
AAAGAAACTGAATCCAAAGCTTTAAGAGCTAGATCAGACCCTAGTTCTAAAGTAAGTGAT
TCGAATGTGGGCTCTGAGGCTACTGAAGTTTACGAGAACGTGATTATACATTATGTGGAT
GATGTTAACAAGACTGAAGAAACATCTCCTGATCCAAAAGGTAATAAAATGACCACAAAA
GTAAAAAAAGATGAAGTTTTAGACGACTGCTCCAGTGATATGGAGGAAGAAACAACTCAG
GGAAAGGAAGATGAATCAGATTCTGAGACAATAAAAGATTCAGTATCGTCTGTGGGAGAT
CCCTTGACTGCCGAGGATGAGAGAGAAGAGAGTGTTTCCAGAGTTTCTAATGGTGTTCAC
AGTAACAACCTCACAGAAGGCTCTTCCCATGGTTCTAGAATGGGGCCCGAGCATGAAACT
AATAAATTACACTCAAAGGCATTGAATAATACTCCTAAGAAATCTTCAAAATCTAATGGA
GCCCCCCCTAAGAATGCTACTAAGAGTCCTGTAGAAAAAACATTGAAACTTTCTCCTACA
CCATCTGAATATTCAGAAGGATCTAATGACAAGCATGCTGAAGAGTTGAAAGAAGTTGCT
GTCTTAGATGAGACATCAAATGGCACTCAAAGTTTTGTAAGTGACAATGAGCCTGTTGTT
GCTGATGACAAATTTCAAGTTGAACATGAGGCAACTTTAAATGACAAGATAAAAGAGATG
GAGACAAGAATCGAGAAACTTGAAGCAGAGCTGAGAGAAGTGGCCGCCCTGGAAATTGCT
CTTTACTCCGTTGTTCCAGAGCATGGGAGCTCAGCTCATAAACTGCACACACCTGCTCGA
CGTCTTGCTAGACTCTACATACATGCTTGCAAGCATTGGGCTCAAAACAAACGAGCCACA
ATTGCTAAAAACACAGTGTCTGGGCTTATTTTGATTTCAAAATCTTGTGGTAATGATGTT
TCAAGGTTAACCTTCTGGTTATCAAACACTATACTGCTGAGGGAGATCATTTCTCAATCA
TTTGGCACTTCACACAACTCAAGCCCATTTTCCCGGCTTCCTCAGTTGAATGGAAGCAAC
AAAAGGGGTGAGGTAAAGTCTACAACTCTAAAATGGAAAGGTGGTGCTGGTAGTAAACAA
GTAAACAGTTTTGGGCCGCTTGTCGATGATTGGCAAGAGACAGGAACCTTCATCTCTGCA
CTAGAAAAAGTGGAATCTTGGATATTCTCTCGAATAGTTGAGTCAGTGTGGTGGCAGGCT
CTTACTCCATATATGCAAACTCCTCTTGAGGGTTCATCTGTCAGCAGAACAATTGGAAAG
TTGTTGGGGCCAGCCTTGGGCGACCAACAGCAAGGAAGTTTCTCAATCAACTTATGGAAA
ACTGCTTTCCAAGATGCTTTTCAACGACTCTGTCCTGTTAGAGCAGGCGATCATGAGTGT
GGTTGCTTGCCTGTTATTGGAAAATTGGTTATGGCACAGTGCATTGCGAGGCTAGATGTA
GCAATGTTCAATGCCATTTTGCGGGAGTCTGCTAATGAGATCCCAACGGATCCTGTATCT
GATCCTATTGTAGATTCAAAGGTTCTGCCTATTCCTGCTGGAGATCTTAGCTTTGGATCT
GGTGCACAGCTAAAAAATGCTGTTGGTAATTGGTCTAGATGGCTGACTGATATGTTCGGC
ATTGATAGTGATGAAGATTTGAATGAAGATCAACATAACACGCAAGATGACTTCAGACAA
AATGGAGACGGGGAACCTAAATCCTTCCCTTTTCTTAATTCCCTGAGTGATCTTCTAATG
CTTCCAAAGGACATGCTTTTGGACCGTTCAGTAAGAAAGGAGGTGCATTTTTAA
>EDWA@DN10546_c0_g1_i1
GATAACCTTCCTCTTGTTGTTCCTGTTAGAAGATTAGATCAGGAGTCTCGCACTGTTTAT
CAGCTTGGCTACCATATTGGGCTCAAAGGCCAATATGCAGGGAGCAAGGAAGAAAAATAT
TTCATTCACAACCATTTGGCATTTACTATCAAGTACCATAAGGATTTGCAAACAGGCTCT
GCTAGAATTGTTGGATTTGAGGTTATACCGTACAGTATCAAACATGAATATGAGGGGAAG
TGGAACGAGAACACTCGTTTAACAACATGCGACCCCCACAATAAACGCACGGTTGTTAAT
TCTAACACTCCTCAAGAAGTAGAAGCAAAGAAAGAGATTATATTCACCTATGATGTTGAT
TACCAGGAGAGTGATGTGAAGTGGGCATCCAGATGGGATGCATATCTTTTAATGAGTGAT
GACCAAATCCACTGGTTCTCAATCGTCAATTCTTTGATGATTGTTCTCTTCCTTTCGGGC
ATGGTAGCAATGATCATGCTAAGGACATTATACCGTGATATTTCTAGGTATAACGAACTA
GAAACCCAGGAAGAAGCCCTGGAAGAGACAGGATGGAAGCTTGTACATGGAGATGTTTTC
AGGCCTCCATCTAATTCTGATCTACTCTGTGTCTATGTGGGCACTGGTGTTCAATTTTTG
TGCATG
>EDWA@DN10546_c0_g1_i2
AGACAAGATCAGGGTTCTCCTACTGTTTATCAACTTGGCTACCATGTTGGTGTCAAAGGC
CAATACACTGGGAGCAAGGAAGAAAATTTTTTCATTCACAACCATTTGGCATTCACTGTC
AAGTATCATAGGGATCCACTAACTGAATCGGCCAGAATTGTAGGATTTGAAGTTAAACCG
TACAGTATTAAACATGAATATGAGGGGAAATGGGGTGAGAACACTCGTTTAACAACATGT
GACCCCCACACAAAACGCACAGTTGTTAATTCTAACACTCCGCAAGAAGTTGAAGCAAAC
AAGGAGATCATATTCACCTATGATGTTGAATACCAGGAGAGTGATGTGAAGTGGGCATCC
AGATGGGATGCATATCTTTTAATGAGTGATGACCAAATCCACTGGTTCTCAATCGTCAAT
TCTTTGATGATTGTTCTCTTCCTTTCGGGCATGGTAGCAATGATCATGCTAAGGACATTA
TACCGTGATATTTCTAGGTATAACGAACTAGAAACCCAGGAAGAAGCCCTGGAAGAGACA
GGATGGAAGCTTGTACATGGAGATGTTTTCAGGCCTCCATCTAATTCTGATCTACTCTGT
GTCTATGTGGGCACTGGTGTTCAATTTTTGTGCATG
>EDWA@DN10546_c0_g2_i1
GTTCTTTGCCGGATTACACTCGACACCAAGGCTGCAAAGCAGTTTAAGGAGAAGATTGAT
GATGAATATCGAGTCAATATGATCCTGGATAACCTGCCTCTTGTTGTTCCAATTAGAAGA
CAAGATCAGGGATCTCCTACCGTTTATCAGCTTGGATACCATGTTGGTCTCAAAGGCCAG
TACGCTGGGAGCAAGGAAGAAAAAAATTTCATCCACAACCATTTGGCATTTACTGTCAAG
TATCATAGGGATCCACAGACTGACGGGGCCAGAATTGTTGGATTTGAAGTTAAACCATAC
>EDWA@DN10546_c0_g2_i2
GTTCTTTGCCGGATTACACTCGACACCAAGGCTGCAAAGCAGTTTAAGGAGAAGATTGAT
GATGAATATCGAGTCAATATGATACTGGATAACCTCCCCCTTGTCGTTCCCATTAGAAGA
TCAGATCAGGATTCTTCTGTTGTTTATCAGCTCGGATACCATGTTGGGCTCAAGGGCCAA
TACACTGGGAGCAAGGAAGAAAAGTATTTCATTCACAACCATTTAGCATTTACTGTCAAG
TATCATAGGGATCCACAGACTGACGGGGCCAGAATTGTTGGATTTGAAGTTAAACCATAC
>EDWA@DN10546_c1_g1_i3
CTTCCTTTTTGTACACCAGAGAAGATTGTGGACAGTGCGGAGAATCTCGGGGAAGTGCTT
CGCGGTGACCGTATTGAAAATTCTCCATATGTTTTTAAAATGCTAGAGCCACAGTTGTGT
ACTGTTCTTTGCCGGATTACACTTGATGCCAAAACTGCAAAGCAGTTTAAAGAGAAGATT
GATGATGGATATCGAGTCAACATGATCCTGGATAACCTTCCCCTCGTTGTTCCCATTAGA
AGATTGGATCAAGTTCCTAATATTGTTTATCAGCTTGGCTACCATGTTGGGCTTAAAGGC
CAATATGCTGGGACAAAGGAGGAAAAATATTTCATTCACAATCATTTGGCATTTACCGTC
AAGTATCACAGGGATATGCAAACTGACTCCTCTAGAATTGTGGGGTTTGAGGTTAAACCA
TACAGGTTAGCTCCGAAGTTTTAG
>EDWA@DN10547_c0_g1_i1
GATGGGTCTGACTGGTTGTTTCGACAAAATGATGGAGCTGATGAAGATTTAATCGACTGT
GTAGCAGCCAGGGAGAGGTTTCTTTATGAAGCTGAAACTAGGCAAGCAAACCAGGTTTTT
CACATGGGTGAATCCCAGTACCTGTCATCTGAGAGGAGTTATGGTTCAACACCAAAGAGT
AACGGTTCAAGTTTTGCAAACTTTTCGATTTCTTCAGTTCCTCGTTGCGGGGAGGGCTGT
ATATGGAAAGCTGATTTAATAGTAAGCTTTGGAGTGTGGTGCATTCACCGGATCCTTGAT
CTCTCGCTAATG
>EDWA@DN10548_c0_g1_i2
ATGGCCTCCGCCGCTAGCTTCTTGCACCACCATGCACTCACCACCACCGCCGCCAGATCA
TCCTCACTATCGCCGTCGCTCCGCCAGGTTCCGAAGCCTAATCAGCAGGTAGTGTGCAGG
GCTCAGAAGCAGGCCGCCGGCCAAGACGATGATGGAAGCCTTGTCTCCCGTAGGCTGGCT
CTCACCGTCCTCATCGGTGCTGCCGCTGTCGGGTCTAAGGTATCTCCTGCTGATGCTGCG
TACGGTGAAGCTGCAAATGTATTTGGGAAGCCAAAAACAAACACAGAATTCACGCCGTAC
AGTGGGGATGGATTCAAGCTGTCGATCCCATCGAAATGGAACCCAAGCAAAGAGGTGGAG
TTCCCAGGGCAAGTGCTGAGGTACGAGGATAACTTCGACACAACCAGCAATTTGTCCGTC
ATGGTCACTCCCACCGACAAGAAGTCCATCACCGACTATGGTTCCCCTGAGGATTTCCTC
GCCACGGTGGACTATCTGCTTGGAAAACAAGCATACTTCGGTAAAACCGATGCTGAGGGT
GGTTTTGACTCCGGTGCAGTCGCGACTGCAAACGTATTGGAGAGCTCATCCTCGACAGTC
GGTGGGAAGCCATATTACTTCTTGTCGGTGTTGACAAGAACCGCTGACGGAGACGAAGGA
GGGAAGCACCAACTGATAACGGCCACCGTCAGCGGCGGTAAGCTTTACATTTGCAAGGCA
CAAGCCGGAGACAAGAGGTGGTTTAAGGGAGCTAGAAAGTTTGTGGAGAGCGCTGCGACT
TCCTTCAGCGTTGCTTAA
>EDWA@DN10548_c0_g1_i5
GGTGAAGCTGCAAATGTATTTGGGAAGCCAAAAACAAACACAGAATTCACGCCGTACAGT
GGGGATGGATTCAAGCTGTCGATCCCATCGAAATGGAACCCAAGCAAAGAGGTGGAGTTC
CCAGGTCAAGTGCTAAGATACGAGGACAACTTCGACACCACCAGCAATCTGTCCGTCATG
GTCACTCCCACCGACAAGAAGTCCATCACCGACTATGGTTCCCCTGAGGATTTCCTCGCC
ACGGTGGACTATCTGCTTGGAAAACAAGCATACTTCGGTAAAACCGATGCTGAGGGTGGT
TTTGACTCCGGTGCAGTCGCGACTGCAAACGTATTGGAGAGCTCATCCTCGACAGTCGGT
GGGAAGCCATATTACTTCTTGTCGGTGTTGACAAGAACCGCTGACGGAGACGAAGGAGGG
AAGCACCAACTGATAACGGCCACCGTCAGCGGCGGTAAGCTTTACATTTGCAAGGCACAA
GCCGGAGACAAGAGGTGGTTTAAGGGAGCTAGAAAGTTTGTGGAGAGCGCT
>EDWA@DN10549_c0_g1_i1
TTACTGAACAAACCCAAGGAAGCTGCAGAGCATTTGGCCATTTATTTGTCCGGGGGCAAT
AACATTGAATTGCCGTTTAGTCAAGAGGACTGTGAGCAGTGGCGAGTGGAAAAACCTGTC
GATTGTGAAGAACCAAATGGAGCAGCAGCCAAGAATCCTTCTCACGAGGGATTGCAGGAA
TGCATGTTTCTGAAGCCAGAGGAGGCACGCGGAACGCTTTATGCAAATCTTGCCGCAGTG
TCTGCAATACAAGGTGAACTTGAGCGCGCCCACCATTTTGTGACGCAAGCGTTGTCCCTG
GTACCGAACAGTAGCGAAGCCAGTATGACTGCAATTTATGTGGACCTCATGCTGGACAAG
TCACAAGAAGCTCTGTCCAAGTTGAAACATTGTAGGGATGTCAGATTCGTTCCCAGCAGT
CTACAGTTGAATAAATGCTCCTCCTAA
>EDWA@DN1054_c0_g1_i1
ATGGACAAGAATTTGATGGGCAAAGTTACTGCCTTTGGTGAACTCCTCAAGACGGAAGGA
GCCGAGGTTGGCAGAAAGATGAGTGCTGGCATGAGCTCGATGAGCTTTAAGGTGAAGGAG
CTCTTCCAAGGCCCGAACCCAACTGATAAGCTTGTTGAGGATGCTACCTCTGAGGCCCTT
GATGAGCCTGATTGGGCATTGAATCTTGATATTTGTGACATGGTCAATCACGAAAAAGTG
AACAGTGTTGAATTGATCCGTGGCATTAAACGGAGGATAATGTTGAAAAGCCCTAGGGTT
CAGTACTTGTGTTTGGTCTTGCTTGAAACTTTTGTTAAGAACTGTGAGAAGGCATTCTCG
GAGGTGGCAGCTGAGAGGGTTCTTGATGAGATGGTTAAGCTAATTGATGATCCTCAAACT
GTTGTCAATAATCGCAACAAAGCTCTAATGCTTATTGAGGCGTGGGGGGAGTCAACCAGT
GAGCTCCGCTATTTACCCGTATATGAGGAAACTTACAAGAGTTTGAAATCAAGGGGTATC
CGCTTTCCTGGTCGTGACAATGAGAGTTTGGCACCTATTTTTACCCCTGCTCGTTCAGTT
TCGGTGCCTGAGGTGGATGCCAGTCTTTCACAGCAGTTTGAGCATGATGTGCAGCTTCAG
CATGACATTCCTGTTCAAAGCTTTTCTGCTGAACAAACGAAGGAAGCATTTGACGTGGCA
AGAAACTGCATTGAGCTTCTTTCGACTGTGTTATCCTCATCGCCCCAGCAAGATGCTCTT
GAGGATGACCTGACAACCACGCTTGTCCAGCAGTGTCGTCAGTCCCAAACCACTGTTGTA
AGAATCATCGAAACTGCCGGAGACAACGAGGCCCTGCTTTTTGAAGCTTTGAATGTGAAC
GATGAGATCCAGAAAGCTCTCTCAAAGTATGAAGAGTTGAAGCCACCAGTGGTTCCTCGT
GAGCTGGAACCCGCAATGATTCCTGTGGCTGTTGAACCTGATGATTCGCCTCGTCATGCA
AATGAAGATGCCTTAGTTAGAAAAGCAACAGGCACTCGACATGGAGCCCATGGTGGAAGC
AACGATGACATGATGGATGATCTTGACGAAATGATTTTCGGTAAGAAAGGTGGGGATTCA
TCCGAAGGGGCACAAGATTCAAAGAAGCAGCAAGCACCAAAAGGCGATCTAATCACATTC
TGA
>EDWA@DN1054_c0_g1_i2
ATGGACAAGAATTTGATGGGCAAAGTTACTGCCTTTGGTGAACTCCTCAAGACGGAAGGA
GCCGAGGTTGGCAGAAAGATGAGTGCTGGCATGAGCTCGATGAGCTTTAAGGTGAAGGAG
CTCTTCCAAGGCCCGAACCCTGCTGATAAGCTTGTTGACGATGCCACTTCAGAGGCCCTT
GATGAGCCTGATTGGGCCCTGAATCTCGATATCTGTGACATGATCAACCATGAAAAAATT
AGCAGTGTTGAATTGATTCGTGGCATAAAGCGGAGGATGATGTTGAAGAACCCTAGGGTT
CAGTACTTGTCCTTGGTGTTGCTTGAGACTTGTGTCAAGAATTGCGAGAAGGCATTTTCT
GAGGTGGCAGCTGAGAGGGTTCTTGATGAGATGGTTAAGCTTATTGATGATCCACAGACT
GTGGTTAATAATCGGAACAAGGCTTTGATGCTTATTGAATCATGGGGGGAGTCAACCAGT
GAGCTCCGCTATTTACCTGTTTATGAAGAGACTTACAAGAGCTTAAAATCAAGGGGTATC
CGCTTTCCTGGTCGTGACAACGAGAGTTTGGCACCTATCTTTACCCCTCCTCGTTCAGTT
TCTGCAGCAGAAGTAGATGCTAGTCTTGCAAATCAGTTTCAACATGACATGCAGCTTCAG
CATGATGCTCCTCTCCAAACCTTTACTGCCGAAGATTCTAAGGAAGCATTTGATGTAGCA
AGAAATAGCATCGAGCTTCTTTCAACTGTGTTATCCTCGTCACCGCAACAAGATACTCTT
GAGGATGATTTGACAACCACGCTTGTCCAACAATGTCGACAGTCCCAATCCACTGTTCTA
AGAATCATTGATACTGCTGGAGAAAACGAGGCCTTGCTTTTTGAAGCTTTGAATGTGAAC
GATGAGATCCAGAAAGCTCTCTCTAAGTATGAAGAATTGAAGAAGCCGTCGGCAGTTCGT
CGTGAGCCAGAACCTGCTATGATACCCGTGGCTGTCGAGCCTGATGATTCACCCCGTCAT
GCAAGAGAAGATGCCTTGATTAGAAAACCAGCAGGTACACGAAATGGGACTCGCGGGGGA
AGCAATGACGACATGATGAACGATCTCGATGAGATGATTTTCGGTAAGAAAGGTGGAGGC
TCATCCGAAGGTGACCAAGATCCAACGAAGCAGCAAGGACCCAAAGATGATCTAATCAAA
TTCTGA
>EDWA@DN1054_c0_g1_i3
ATGGACAAGAATTTGATGGGCAAAGTTACTGCCTTTGGTGAACTCCTCAAGACGGAAGGA
GCCGAGGTTGGCAGAAAGATGAGTGCTGGCATGAGCTCGATGAGCTTTAAGGTGAAGGAG
CTCTTCCAAGGCCCAAACCCTGCTGATAAGCTTGTCGACGATGCCACCTCTGAGGCCCTT
GATGAGCCTGATTGGGCCCTGAATCTCGATATCTGTGACATGATCAACCATGAAAAAATT
AGCAGTGTTGAATTGATTCGTGGCATAAAGCGGAGGATGATGTTGAAGAACCCTAGGGTT
CAGTACTTGTCCTTGGTGTTGCTTGAGACTTGTGTCAAGAATTGCGAGAAGGCATTTTCC
GAAGTCGCAGCTGAGAGGGTTCTTGATGAGATGGTTAAGCTTATTGATGATCCACAGACT
GTGGTTAATAATCGGAACAAGGCTTTGATGCTTATTGAATCATGGGGGGAGTCAACCAGT
GAGCTCCGCTATTTACCTGTTTATGAAGAGACTTACAAGAGCTTAAAATCAAGGGGTATC
CGCTTTCCTGGTCGTGACAACGAGAGTTTGGCACCTATCTTTACCCCTCCTCGTTCAGTT
TCTGCAGCAGAAGTGGATGCTAATCTTGCTAATCAGTTTCAACAGGACATGCAGCTTCAG
CATGATGCTCCTCTCCAAACCTTTACTGCCGAAGATTCTAAGGAAGCATTTGATGTAGCA
AGAAATAGCATCGAGCTTCTTTCAACTGTGTTATCCTCGTCACCGCAACAAGATACTCTT
GAGGATGATTTGACAACCACACTTGTCCAGCAATGTCGACAGTCCCAAGCCACTGTTCTA
AAAATCATTGATACTGCTGGTGAAAATGAGGCCCTGCTTTTTGAAGCATTGAATGTGAAC
GATGAGATCCAGAAAGCTCTCTCAAAGTATGAAGAATTGAGGAAGCCGTCATCAGTACGT
CATGAGCCAGAACCTGCTATGATTCCTGTGGCTGTCGAGTCTGATGACTCACCCCGTCAC
GCGAGAGAAGATGCCTTGATTAGAAAACCAGCAGGTACACGACATGGGACTCACGGTGGA
AGCAACGATGACATGATGGACGATCTTGACGAGATGATTTTCGGTAAGAAAGGTGGAGGT
TCATCCGAAGGGGGCCAAGATTCAAAGAAGCAGCAAGGACCAAAAGATGATCTAATCACA
TTCTAA
>EDWA@DN10550_c0_g1_i1
ATGAAGCACCCCTTTCTGGTCATACCCATACTCTTGGGCCGACTTGTTGAGCAGGCTAAC
GAAAACCGGGTGGTTCAGCAACTCCGCGTTCACTACGAACCGCTCCATCTCCTCCCCGAC
GTAGACCGGCACGTGGCCCTCGGGTACCGACCGGCGCGAATGCTTTTTCAACAAAGCTAC
TGCCATGCGGAAAGAATCGGCCCGGCGGGTGACCCCGGTGCGATGGCGCGTGGAGATGGT
GTCGGAACGGAGAAGGCTGTACTGCGAGGAAGCGTCTGCGACGCGGGTGAGACGGCGGAT
GAGTTGCTTCATTTCGGTAATCAATGA
>EDWA@DN10550_c0_g1_i2
ATTCCCTTTCCCTCTCATTCCCCGTCTTTCAATCAACACCCACAACTAACTATTGCAATT
ACCCTTTATTTTTACACTTCTTTGCACTTTGCATTACGCACCCAAATGAAGCAACTCATC
CGTCGTCTCTCCCGCGTCGCCGACATCTCCACCCAGTACAACCTCCTCTTCTCCTCCTCC
GCCACGCCTCGACCTGAAGCTCTCCGTGTCTTGGTTAAGAAGCAGGCACCGAGGCCGGTC
CCCCAGGGCCACGTCCCTGTTTACGTTGGGGAAGAGATGGAGCGGTTCGTTGTCAACGCG
GAGCTGCTGAACCACCCGGTTTTCGTCGGGCTGCTTAACAAGTCGGCTCAGGAGTACGGA
TACGAGCAGAAGGGGGTGCTTCATATTCCGTGTCACGTGCCGGTTTTTGAAAGGGTTATG
GACGCATTGAGACTAGGAATTGAATCACGTGACCTCCAGGATCTCATTCGTTCCTTCTCC
GACGACTGTTTTTACGAATTTTAG
>EDWA@DN10550_c0_g1_i4
ATGAAGCACCCCTTTCTGGTCATACCCGTACTCCTGGGCCGACTTGTTGAGCAAGCTAAC
AAAAACCGGGTGGTTCAGCAACTCCGCGTTCACCACGAACCGCTCCATCTCTTCCCCGAC
GTAGACCGGCACGTGACCTTCGGGGACCGACCGGCGCGAATGCTTCTTCAACGAAGCGAC
CGCGATGCGGAAAGATTCGGCCCGACGCACAATCGCGGTGCGATGGCGCGTGGAGGTGGT
GTCGGAACGGAGAAGGCTGTACTGCGAGGAAGCGTCTGCGACGCGGGTGAGACGGCGGAT
GAGGTGCTTCATTGGGAAATGAAAGAAAAGAAATCTTTGGGTGATGTAAATGTCGTCGTC
GGAATTTGGGAAGATGATGTGATTGTGTTTGGTTGA
>EDWA@DN10550_c0_g2_i1
CACGTTTCCAGTTTTTCTTCTTCTGCTTCTTCAACCACCGAGACCACAACCTCCGTACTT
TATAGCTCCACCGCCACACTCCAAGATTTATTTTCTTTTTCACAATTCATACACCGCCAA
ATGAAACAACTCATCCGCCGTCTCTCCCGCGTTGCCGATACTTCCTCCCAATACAGACTC
CTCCGTGCCGACTCCTCCACCCGCGACAACACCACCGCCACGCGTCGGGCCGAGTCATTC
CGCCTGCCCTTATCCTCCTCGAAGAAGCCGGGACGCCGCTCGGTCCCCGAAGGTCACGTG
CCTGTCTATGTGGGGGATGAGATGGAGCGGTTTGTCGTGAGCGCCGAGTTGCTGAATCAC
CCGGTTTTCGTTGGGTTGCTTAATAAGTCGGCTCAGGAGTACGGGTATGAGCAGAAAGGG
GTGCTTCATATTCCCTGTCACGTGCTGGTTTTCGAACGGGTCATGGAAGCGTTGAGACTT
GGGGTGGAGTCACGTGACCTCCAAGATCTCCTCCGTTCTTTCTCCGACGACTGGTTTTCC
GATTTCTAG
>EDWA@DN10551_c0_g1_i2
CATTTTGGCAATCTAAGGGATGCCATAGTATCTCAAATACATGTCACCAGAAGAAAATTA
ATGCATGATTTACCGAGAATCAACGGGGGATTATCGCAACTTAGTTTGTTCGACAGAGAT
GCCAGGCAGAACCGACATTCTCTTCAACAACTTGGAAGTATCCCTAGCCAAATGCAAGCT
TGGAGGCCCATTAGAGGATTGCCAGAAACCTCAGTAGCAATCCTTCGGTCTTGGCTTTTC
GAACACTTCCTTCACCCGTACCCAACAGACTCGGAGAAGCTAATGTTGGCATCACAGACA
GGCCTGACTAAGAATCAAATATCAAACTGGTTTATAAATGCTCGAGTTCGACTGTGGAAG
CCTATGATAGAAGAAATGTACAAAGAGGAGATTGCAGACTCTCCCCAAGGCTCAGATACT
TCATTTGCCAACAGTTCCATTGGCAGGGAAGGAATCACTGATCAAGCTGAGGATTGA
>EDWA@DN10551_c0_g1_i4
ATGGTTTCCCGAGATTCACCTCCAAATCCAACTTCCAGCTCCCTACACCCTTTTATCGTC
TCGGATTCTATTAATAGCCAAAACCAACTCGGAGGCCAACATTTTGATGCTTATGGCTCC
ACTTTGAGAGGCAACCATGACACATTTTCTCAGTCCCTCGGTTTATTGCCCACCATTCAT
TCTCTCGGCGAAAGAATGTCCAGATCAATGGATCTCCTTCCAGCTCCCATTGTAACAAAG
GAATCGGAGATTAGCCAGACCAGACACTTGATGGCCCTTCTCGGAGCAGCTAACGAGACC
AACCACCAAAATCAAAGGCTTTCATTGTCTCTGGGTTCTAACATGCTTGGTCCTTCCTTA
AATTTTGGTATTTCAAGTTCTAGTTACTTGCTTTCGGGGGCAGAAGATAGAGAAGTTTGT
AATCCTAGAGTAGGAAACGTAAGGGATGATTACTCTTTCACTGCTAACGCATTTGCTTCG
GCTTCGAGTTCGACCTCGCTACACCGACCTTTTGCGACAACGTATGGGGAAGAATCTTTC
GCCACTGCTATTGTGAATTCGAGGTATCTAAAGCCAACTGAGTCCCTTCTAGATGAAGTT
GTCAATATTGGTGGCAAAAATGTCGATGAAAATTACTTTAGGATGTTATATAAAGGTGGC
AGAGGGGAAAGTTCAAGGCTTTCCTCTGAGTTAAAAGCAGAAATCTACAGTAATGAGATA
CAAGTGCCTGAAAAGCACGAGCTCCGAGTTAGGCTCGCAAAGCTAATTGGATTACTGGAG
GAGGTTGAACTTAGGTACGAGAAATACTACCAGCAAATGGAAGAAGTGGTTTCGTCATTT
GAATCTCTAGCTGGTTTAGGAGCAGCAAAGTCGTATACTACTTTGGCACTGCAAGCAATG
TCCAAGCATTTTGGCAATCTAAGGGATGCCATAGTATCTCAAATACATGTCACCAGAAGA
AAATTAATGCATGATTTACCGAGAATCAACGGGGGATTATCGCAACTTAGCTTGTTTGAT
AGAGATTCTAGGCAGAACCGACAGTCTCTTCAACAACTTGGAATTATCCCTAGCCAAAGG
CAAGCTTGGAGGCCCATTAGAGGATTGCCAGAAACCTCAGTAGCAATCCTTCGGTCTTGG
CTTTTCGAACACTTCCTACACCCGTAA
>EDWA@DN10551_c1_g1_i1
AGCCAGACCAGACACTTGATGGATCTTCTTGGAGCGGCTAATGAGTCGAACTCGAACCAC
CAAAGTCAGAGGCTCTCACTGTCACTCGGTTCTCACAGGCTTGGTTCATCCTTGAATCCC
AAGTTTGCAAGTTCCAGTAATTTCCTTCCAGGGGCAGAAGGTGTAAGTGATGACTACCCT
TTCACAGGCCACACATTTGCTTCATCTTCCACCACTTTACACCAACCGTACGGAGCCGAA
TCTTTTGCCAATGCTATTGCGAATTCGAGATATCTAAGGCCAACTCGGTCCCTTCTAGAT
GAACTTGTCAATGTTGGCTGCAAAAACGTTGAGGAAAACCTTTTTGGGAAGTCATATCTA
GGTGATATAGCAGGTGGTTCAAGACTTTCCTCTGAATTAAAAGCCGAATTCTGCAGTAAC
GAGATGGTATTGCCTGAAAAGCATGAGCTTCAAATCAGACTTTCAAAGCTAATTGGATTA
CTGGATGGGTTTAGCATGATCCATTTCGATACAATTTTATCATGTTAG
>EDWA@DN10552_c0_g1_i1
GAGATTGTTGTGTTGAGAAGAAAATTTGCCATGCTTTATGAGACATGTGCTAATTCAGTC
TTGGAGATTGAAAATCAGAAAGCCGAGCTGTTAGGAAATAATTTGGCTGCTGCAGATCTG
GTGACTAACATGAAGCCTGTTATATCAGCTGATGGAGTACTTTCTTTCAGTGGACAAAAT
AGTGCTGCCACTGAGGAAAATATCAAGACTATGGCAGATAAACTTTTTTCTACTGTGAAA
GATTTTTTGAATACGAAAGCTGAAATTATTGAAGGAAGCCAAGGGGAAATGAAAATAACC
ATAGCAAATTTGCAGAAAGAGCTTCAGGAGAAGGATATCCAGAAAGATAGAATGTGCATG
GAGCTTGTTGATCAAATCAAGTTAGCTGAAGCGTCTGCCGCA
>EDWA@DN10554_c0_g1_i1
ATGGCTTCAGTAAACGGAGGCTCTGAAATGGGGAGTGTTTCACAAGCTTATTTAGATAGT
CAAGCAGTGAAGGAGGCAAGATCTTTGATATCTGAGCTTTGTCGCCAGTTCTATAGCCTT
GGATGGGTCTCGGGAACAGGTGGCAGCATCACCTTGAAGGTCCATGATAGTTCTATCCCT
AAGCCTCAGCAACTCATCCTCATGTCCCCTTCGGGTGTTCAGAAGGAGAGGATGGAACCA
GACGACATGTATGTATTATCGGGGGATGGGGATATAATATCTTCGCCTTCGCCAAAGCCG
TACCCTCATAAGCCTCCTAAGTGCTCTGATTGTGCTCCTCTTTTTATGAAGGCATATCAT
ATGCGTAATGCTGGGGCTGTTATCCACAGTCATGGAATAGAATCCTGTCTTGCAACAATG
ATTGATCCACATTCGAAAGAGTTTTGTATCACTCATATGGAAATGATTAAAGGAATCCAA
GGACATGGTTACTATGATGAACTTGTGATTCCTATAATAGAGAACACAGCCTATGAAAAC
GAGCTAACGGATTCTCTCGCCAAAGCTATTGTAGCCTATCCTAAAACAACGGCTGTACTT
GTGCGCAATCATGGCATATATGTGTGGGGAGACTCATGGATCAGTGCTAAAACTCAGGCT
GAATGTTACCATTACCTATTTGATGCTGCTATTAAACTACATCAACTAGGCTTTGACTGG
TCTACTCCAGATCATGGCCCCATTCAGAGTGTTAAAGGAGTTCCTGGTGTTGATTGTAAT
TTGTCTAAAAAGGCCAGGACGATGGATTCAAATTGTAATGTGAAGCCGTTACCGCGTTGC
ATTGTCCTTGACATTGAAGGAACTACTACTCCTATTTCATTTGTAACGGATGTTCTCTTT
CCTTATGCCCAAAACAATGTCGGGAGGCATTTATCCGCAACATATGCTAGTGCTGAAACC
CAAGAAGATATGAAGTTATTACGGTCCCAAGTTGAAGATGACTTGAAGCAAGGTGTTATA
GATGCTGTACCTATCCCCTCGGACGATGCAGGAAAAGAGGAGGTGATTGCAGCATTGGTT
GCGAACGTGGAAGCAATGATAAAAGCTGATCGAAAAATTGCTGCCTTGAAGCAATTGCAA
GGTCATATATGGCGAACTGGATTCGAGAACAATGAACTCAAAGGCATAGTTTTCGATGAT
GTAGCAGAAGCTCTTGAAAAGTGGCATGCTTCGGGTGTGAAGGTATACATATATTCCAGT
GGTAGCAGATTGGCTCAGAGGCTTCTCTTTGGGAATACAAAATTTGGCGATTTGAGAAAG
TATTTATCTGGATATTTCGATACCGCAGTGGGAAACAAGAGAGAAAAGCGCAGTTACGTT
GAAATAACCGAGACCTTGGGTGTTGATAAGCCATCTGAGATACTATTTCTGACTGATATC
TATCAAGAAGCCATTGCTGCAAAAGCTGCAGGTTTGGAGGCTATAATCTCTATCCGTCCG
GGGAACAGTCCTCTTCCCGAGAACCATGGGTTCAAGACCATCAACTCTTTCTCGGAGATC
TAA
>EDWA@DN10554_c0_g1_i2
ATGGCTTCAGTAAACGGAGGCTCTGAAATGGGGAGTGTTTCACAAGCTTATTTAGATAGT
CAAGCAGTGAAGGAGGCAAGATCTTTGATATCTGAGCTTTGTCGCCAGTTCTATAGCCTT
GGATGGGTCTCGGGAACAGGTGGCAGCATCACCTTGAAGGTCCATGATAGTTCTATCCCT
AAGCCTCAGCAACTCATCCTCATGTCCCCTTCTGGTGTTCAAAAGGAGAGAATGGAACCA
GATGATATGTACATATTATCAGGAGAGGGATCTATCGTATCTTCACCGTCTCCAAAGCCA
TACCCTCATAAGCCTCCCAAGTGCTCTGATTGCGCTCCTCTTTTCATGAAGGCATATCAT
ATGCGTGGTGCTGGCTCTGTTATCCACAGTCATGGAATGGAATCTTGTCTTGTAACAATG
ATCAATCCGCTTTCAAAAGAGTTTCGTATCACTCATATGGAAATGATAAAAGGTATTCAG
GGCCATGGTTATTACGACGAACTTGTGGTCCCAATAATTGAGAACACGGCCTACGAAAAC
GAGCTCACAGATTCTCTTGTCAAAGCTATTGAAGCATATCCCAAGACAACTGCCGTGCTT
GTTCGCAATCATGGCATATACGTATGGGGAGACTCATGGATCAGTGCTAAAACTCAGGCT
GAATGTTACCATTACCTCTTTGATGCTGCTATTAAACTCCATCAACTAGGCTTAGACTGG
TCTACTCCAGATCATGGCCCCATTCAGAATGTTAAAGGATTTTCAAGTGTCAATAGAAGG
ATAAATGTGTCTACGAAAGCCGGGACAGTGGATTCAAATTATAAACTTGAGCCATATCCA
CGCTGCATTGTGCTTGACATTGAAGGAACTACAACTCCTATTTCATTTGTAATGGATGTT
CTCTTTCCCTATGCCCGGGACAATGTCGGGAGGCATTTGTCTGCGACATATGATAGTGCT
GAAACCCAAGATGATATTAAGTTGTTACGTTCTCAAGTTGAGGATGACTTGAAGCAAGGT
ATTTCTGGTGCTGTACCCATCCCCTCGGAAGTCGCAGGAAAAGAGGCGGTGATTGCGTCT
TTGGTTGCTAATGTCGAAGCAATGATAAAAGCTGATCGAAAAATACCTGCCTTAAAGCAA
TTGCAAGGTCATATATGGCGTACTGGATTTGAGAACAACGAGCTGGAAGGAGTTGTTTTT
GATGATGTAGCAGAAGCTCTTGAAAAGTGGCACGCTTTGGGTATAAAGGTATACATATAT
TCGAGTGGTAGCAGGTTGGCTCAGAGGCTTATATTTGGAAATACAAACTATGGTGATTTG
AGGAAGTATTTATCCGGATTTTTTGACACTGCAGTAGGAAACAAAAGAGAAACACGAAGT
TATGTCGAAATCACCGAGTCATTGGGAGTCGATAAACCATCTGATATACTATTTCTGACC
GATGTCTATCAAGAAGCCACGGCTGCAAAAACTGCAGGTTTGGAGGCCATAATCTCTGTC
CGGCCGGGAAATGGTCCTCTTCCGGAGAACCACGGATTCAAGACTGTCAACTCTTTCCTG
GAGGTCTGA
>EDWA@DN10554_c0_g1_i3
ATGGCTTCAGTAAACGGAGGCTCTGAAATGGGGAGTGTTTCACAAGCTTATTTAGATAGT
CAAGCAGTGAAGGAGGCAAGATCTTTGATATCTGAGCTTTGTCGCCAGTTCTATAGCCTT
GGATGGGTCTCGGGAACAGGTGGCAGCATCACCTTGAAGGTCCATGATAGTTCTATCCCT
AAGCCTCAGCAACTCATCCTCATGTCCCCTTCGGGTGTTCAGAAGGAGAGGATGGAACCA
GACGACATGTATGTATTATCGGGGGATGGGACTATAGTATCTTCACCTTCTCCAAAGCCA
TACCCTCATAAGCCTCCTAAGTGCTCCGATTGTGCTCCGCTTTTTATGAAGGCTTATCAT
ATGCGTAATGCTGGGGCTGTTATCCACAGTCATGGAATAGAATCCTGTCTTGCAACAATG
ATTGATCCGCATTCGAAAGAGTTTCGTATCACTCATATGGAAATGATAAAAGGAATCCAA
GGACATGGTTACTATGATGAACTTGTGATTCCTATAATAGAGAACACAGCCTATGAAAAC
GAGCTAACGGATTCTCTCGCCAAAGCTATTGAAGCCTATCCTAAAGCAACTGCCGTTCTT
GTGCGCAATCATGGCATATATGTGTGGGGAGACTCATGGATCAGTGCTAAAACTCAGGCT
GAATGTTACCATTACCTCTTCGATGCTGCTATTAAACTTCGTCAACTAGGCTTGGACTGG
TCTACTCCAGATCATGGCCCCATTCAGGGTGTTAAAGGAGTTCTAGGTGTTGATTGTAAT
GTGTCTAAAAAGGCTAGGACGATGGATTCAAATTGTAATGTGAAGCCGTTACCGCGTTGC
ATTGTCCTTGACATTGAAGGAACTACTACTCCCATTTCATTTGTAACCGATATTCTCTTT
CCGTATGCCCGAAACAATGTCAGGAGGCATTTATCCGCAACATATACTAGTGCTGAAACC
CAAGATGATATTAAGTTATTATGTTCTCAAGTTGAAGATGACTTGAAGCAAGGTGTTATA
GATGCTGTACCTATCCCCTCGGACGATGCAGGAAAAGAGGAGGTGATTGCAGCTTTGGTT
GCTAATGTGGAAGCAATGATAAAAGCGGATCGAAAAATCACAGCCTTGAAGCAATTGCAA
GGTCATATATGGCGAACTGGATTCGAGAACAATGAACTCAAAGGCATAGTTTTCGATGAT
GTAGCAGAAGCTCTTGAAAAGTGGCATGCTTCAGGTGTGAAGGTATACATATATTCTAGT
GGTAGCAGATTAGCTCAGAGGCTTCTCTTTGGAAATACAAAATTTGGCGATTTGAGAAAG
TATTTATCTGGATATTTCGACACCGCAGTGGGCAACAAAAGAGAAAAACGCAGTTACATT
GAAATAACCGAGACCTTGGGCGTTGATAAGCCATCTGAGATACTATTTCTGACTGATATC
TATCAAGAAGCCATTGCTGCAAAAGCTGCAGGTTTGGAGGCTATCATCTCTGTCCGTCCT
GGAAACGGTCCTCTTCCCGAGAACCATCGGTTCAAGACTATCAACTCTTTCTTGGAGATC
TAA
>EDWA@DN10555_c0_g1_i4
GAATTAACTGATAGAAAAAAAGTTTCAATTGGAACTCAACCCATAACACTTCGTACTTTC
TCCTCCAAGAACACCTCCCATGTATTTGCTGCATCAGATAGGCCAACTGTAATTTATAGT
AGTAACAAGAAATTACTTTACAGCAATGTCAATCTGAAGGAAGTGAGTCATATGTGCCCT
TTTAACTCTGCTGCTTTTCCAGACAGCCTTGCTATTGCAAAAGAAGGTGAACTTACTATC
GGCACCATTGATGATATTCAAAAGCTTCATATCCGCACTATCCCGCTTGGGGAGCATGCA
CGTCGCATCTGCCATCAAGAACAATCTCGCACCTTTGCTTTATGTAGTTTGAAAAACCAG
TCTAGTGCTGACGAATCTGAA
>EDWA@DN10556_c0_g1_i1
TCTAGTCATGCACCATCAGCTGTGAATCAATGTATCCTGCCAGCAGCCGTGGGTCCCAAC
CCCCAGCATTTGCACCTACAATCACAGCCACACCAAAAGAAGGTTAATCAAAACCAATCT
ACTGTTCAAAGGATGCTTCAACAGAATCGACCAGTGAATTCTGATCCTCCCAGCAAATCT
CAAGCTGAGCCAGCTCAAGCTGACCAACAGCCCATGAACAATGCTTCACAGATGGGTACA
ACCATAACCACAGCAATGTCCCAAGCTGGCATTGATTCGGCTAACAACACAGTGCAAAAT
GTTCCTTCTTCTGTTGGTTCCCAGTGGAAAGCATCAGAACCAGTATATAATCCTGGTAAG
CCAACTGTGGCCACTCAAATGGGATCCATAGGAAGCTCCCATCTTACAAATTCAGCTGGT
AGTGTTCCAGTACCTTCTGTCAGCCAAGGGTTA
>EDWA@DN10557_c0_g2_i1
GCTTCCATGGCAGACCAACACTCTAATGAAGGTTCGAGTATGGGCAGCTCTTCTGGGGAA
TCTTCTGATTCAGTTATAGAGCTAAGGATCAAGACTCTGGATTCACGGATTTTTAGTTTT
CCTGTTGACAGAAATACACCAGTTTCATTGTTCAAGGAGAGAATAGCCAGGGAACTTGGC
GTCCCAGTTGGTCAGCAACGACTGATTTTCAGGGGAAAGGTCTTAAAGGATGATCATCTC
CTTGCTGAATATCATGTTGAGAACGGGCATACATTGCACTTAGTTGAAAGGCAGCCTGCC
CAATCACAGCCTTCATCTGATGCAAGTTCAGGAGAGGCA
>EDWA@DN10558_c0_g1_i1
CTGTTTTGTTACCCTAAAATCAAATTAAAAAAAATTCCATTTACCCCAAGGAATCCCCCC
TCAATCGCCACGTTCCTTTCTCTAACAAAAGAAAAAGCAATTTCCCAGATTCCAAACAAC
AAAAAGAAAATTTTTAATAAACAAAAAAGGTATAAACACAAGGAACAAAAGACTTCTTCA
TTTCTCAGTTTTCTTTCGTTCTTTGTATTCTCTTTTCTAAACTTGATAACACTTAACCTA
CATTTCAACACCTTGCTTCCTTCACATTCCCATCCCCATTCCCAGTTCCAAAACGTGGTT
CATCACAATACGTTCAGGCGTTTCTCAGATCATCCGGGGAAACTCCACGAAAAAAAATTT
AACCTTTTAATCCGTTTCACGTTTATTCTCAATAAAAATATCAAAATTTCCGTTTTTTTA
TATATAAAAAAATCAACAACGACTGTCTTTTTGCAACCCCGGGTTTTTTCATTGCTTAAA
AATCGTTTCTTTGATAAACTACTGTTGTATTTAGAATTAAGAGTATCATCTAAAGATTGT
TTTGGGGGGAGGGATTGGATTAAGAGAGGGAAAATGGCGGGAGGAGGGAAAGGCCGGAAG
GAGGATCCATTGGTGATTAACAGCACCAATGTTTTTGCTGCGCTGGGGAGTTTGAAGAAG
AAGAAGAAAAAGGGAAACGAAAAGGAAAATCTGGGTTCTTCTTCTAAGACCAAAGGGTTG
AAAGGATTAGGGAAGGAAGCCGAGAAGAAAGAGGTGTTCTGGGCCCCTTCACCTCTCAAA
GTCAAGTCTTGGGCTGATGTTGATGAGGAAGATGATGATGATTATTATGCCTCAATGGCT
CCTCCGACCTCTGCTTGGGGCATGCCTAAAGAACCTGAGCCTGTTTTAGAGGATAGTGAA
AGCGATGAAGATGGTCTGGATGAAGTTGACGATGACGTTGAATGTGAACATGAAAATGAA
GCTGAGACGCAGGCAGAAGTGGAGCCGGCTATTAGCAAGCCTCCTGAACCCTCTGTAGTC
AATAAGGAGGCAGAAAAACAGCTTTCAAAGAAGGAACTGAAGAAGAAGGGGCTTGAGGAA
CTCGACGCTGTTCTTGCTGACTTGGGACTTACAAAACCACAGACAGGTGACGCGAATGAC
TCCCAAGTGGCTGAACAAGTGACAGGGAAAAAACCAGAGAGCAATGGTAAAATTGAAAAG
AAAGAGAATGCTCCTTCTGAGAGCAAGAGTTCCAAAAAGAAGAAAAAGAAGGATAAATCA
TTGAAGGAGGAAAAAGAATCATCTCAGGGACCGCCTGAAAGCACTGAATCCAGGAACGGT
GGCCAAGAAACCAGTGAAACTAAGAAGCCGGAAGATCCATCTCCTGTGGATGTAAAGGAG
AAGCTGAAAAAAGTAGCACCTGTGAAAAAGAAAAAATCGAATAAAGAGATGGATGCTGCT
GCACGAGCTGCAGCAAACGAGGCTGCTGCAAGGAGTGCAAGGCTTGCTGCTGCAAAGAAA
AAGGAGAAGAACCACTACAATCAGCAGCCGCTGCGGTAA
>EDWA@DN10558_c0_g1_i3
ATGGTGGGAGGAGGGAAAGGGCGGAAGGAGGATCCATTGGTGATTAACAGCACCAATGTA
TTTGCCGCGCTCGGGAGTTTGAAGAAGAAGAAGAAGAAGGGAAGCGAGAAAGAAAATCTG
GGTTCTTCTTCTAAGACCAAAGGGTTGAAAGGATTAGGGAAGGAAGCCGAGAAGAAAGAG
GTGTTCTGGGCCCCTTCACCTCTCAAAGTCAAGTCTTGGGCTGATGTTGATGAGGAAGAC
GATGATGATTATTATGCCTCCACGGCTCCTCCTGGCTCTGCTTGGGGCATTCCTAAAGAG
CCTGAGCCTGTTTTAGAGGAAAGTGAAAGCGACGAAGATGGTCTTGATGAAGTTGATGAT
GACATTGAAGAAGAGCATGAAAACGAAACTGAGACACCGGCAGAAGTGCAGCCGGTTATT
AGCAAGCCTCCTGAACCCTCTCCGGTCAATAAAGAAGCAGAAAAAACGCTTTCAAAGAAG
GAACTAAAGAAGAAAGGGCTTGAGGAACTTGATGCGGTTCTTGCTGAGTTAGGATATGCA
AAGCCGCAGATAGGTGGCCCGAATGACTCCCAAGGTTGA
>EDWA@DN10559_c0_g1_i1
ATGGGAGGAGGAGCCATGCACATCGACCTTCCAAAGATTCAGTTCACTTCTTCTTCTTCC
TCTTCTTTCCTTTCTGTTTCTTCTCCCTCTCCAAATAATCTCATCCTTTCAGCCCCATCC
AATTATGCTTCTTCACCTAAACCTTCACCATCTTCTTCTTCTTCATGTCAACATGAGATT
TGTAAAAAGCTAGAGGCTGTGGATGGAAATGAAAAGAAAACAAGAACCGGGTCCTTCAAT
AATTTCATTCTGGGGCCAGTTCCATCCGAACCAGAAGTTGAAAATGCCCTAGCTGCGTTC
CAGAATTTCGTACATGGGATTTCTTCATCCAGACCAGAATTTAAATGGATGAAGTCTCTG
TCGGACAGTTCTGACTCTAGAGAGTTGCTATCTCAAGGTCTTGGTCGAATTTACAATGGC
TTCTTCTTGCTCCTGACTGAGCCATCTATAAAGGTGCCTTTGAATATCTCTCTTTTACTA
GATAGCAGGGATTCAAATAGCTATAGTCGCCTTGTAGTTTAA
>EDWA@DN1055_c0_g1_i1
ATGGAAAAAGTGGTTGAAGTTGAGGGGAGTGGTGAAGGGAAATTTGAAGCGACTGGCCTT
GAGAAAAACAACTTCATTTTATCTTCGCCAAGGCATGTTGCTGATCCAGTTGTTTACAAG
CTCGTCCGGGTTGATGGGAACGGGCAATTAGTGCCTGCGACAGATGATGAACTGATGGTG
GTTGAAGGTTTGCTGGAAAATGAGAAGTATGAGACCCATATTGTTGCAGACACTGGGCAG
GCTTTAGGGTGTATTTCTAATGAAGTGTCATCCTCTGGCATGCCTCAGTTAGAAAGTTCA
GAAGGTTTGTCACAATCTGAGAACACAGAAGCTGATACTGAAAAATTAAGTTCACAGCTT
GAGGAAACTGTTCCTTGTGGGGCACAAAGCTTGAGTGATGATCATGCTAGTCAACCTGGG
AGTGTTGGGGAGTGCTTAAAGCCTCTGGATGGGCCAATACACGGTGGATCATCAACTTCT
GCAGGCTGTATTAGTTCAAAACCTGATTTTTCCAAGTTGAAGGGTGAAATATGCTTGGAT
AATTTATCAATTAAAGAACTTCATGAAGTTTTCAAGGCAACATTTGGGCGAGACACAACT
GTTAAGGACAAGCTGTGGCTTAAAAGAAGGATTGCCATGGGATTGACTAATTCTTGTGAT
GTTTCAACTACAACTTTTGTAATTAAAGACAATAAATTGTTGAAAAAGGATAACGAAGAT
GGTGCTAACAATGTGAATCTTGCCACTGTGAAAGAATTCCCAGCAGTTGCAGTTGAATAC
AGTGGGGACATGCTCAACAGCCTTAGTAGTCAAATTGATGAGAATCAAACTGTTTCAGCG
GTGAGATCAGGAAATAATGTTGTGGAAAACAATTTTGCAAATGAAGATCTTGCTGCAGAT
CAGAGAGCTGCAAAGAGAGTCCGGAAGCCAACAAAGCGGTATATTGAAGAACTTTCTGAA
ACAGAATCCAAAGAGTACAATGGAAACAGTGGCAGGTTACTTGCTTCAACTAAAAACATT
GAGCTTAGACCCTTGCCTTCAAAATCTCATGCTAGGCTTGCTAGAAATGCATCCTTGGAA
GGGAGAACTGTTATCACGAGGTTGGATTCCCTTGGAGGATTTGGGATTCAAGTTCCATGT
GTTTATCGTGTTCGAAGAAGCCGACCAAGGAAGAATGTCACAGCACTTTTGAAATTCCAT
CCGAGTGGCATGAGCATGACATCTACATTTATAAAAAGGGGTCTTGATGTACATGGCTCT
GAGATGAGCAATGAGAGTATGGACAAAGTTTTGGTTGCCAAATCAAGTCCCGAGCAAGCT
CCTCATCAGTTTGCACTTGAATCAAATAAAGAGAAGTCATCAACCGATTGGGGGCAGAAT
ATGGAGTTAAAATATGTAGATCCATCTGGAGATACTTCAGATGATAATGTTGTTACAGTG
CCAACAGCTAAAGGTGGAATTAGAAGGAAACATCATCGAGCTTGGACTCTTTCTGAGGTT
ATGAAGCTAGTTGAGGGTGTGTCTAAGTATGGAGCTGGTCGATGGTCTGAGATTAAAAGG
CTTGCCTTTGCATCCTATTCGTATAGAACCTCCGTTGATCTCAAGGACAAATGGCGGAAT
CTGCTGAAAGCTAGCTTTGCCCAAACACCTGTGAATCAAGGGGCAGTTTCGCGGAAGCAT
CCTTCGATGCCCATTCCAGCACCAATTTTGTTACGCGTGAGAGAGCTTGCGGAGATGCAG
GCACAGGGTCCATCGCCAAATCTCAGCTCGAGCAAGCTGTTGGCATGTGGCGGTGGTGGT
GGTGGGGGAAGTGTAAATGAAACAAGACCAGGATACCTGTAA
>EDWA@DN1055_c0_g1_i2
ATGGAAAAAGTGGTTGAAGTTGAGGGGAGTGATGAAGGGAGATTTGAAGTGACTGGCCTT
GAAAGTAACTTCGTTTTATCTTCGCCAAAGCATGTTGCTGATCCAGTTGTTTACAAGCTT
GTCCGGGTTGATGGGAATGGGCAATTGGTGCCTGCGACAGATGATGAACTGATGGTGGTT
GAAGGTTTGCTGGAAAATGAGAAGCACGAGACTCATATTATTGCAGACACTGGACAGGCT
TTAGGGTGTACTTCTAATGAAGTGTCGTCCTCTGGCATGCCTCAGTTAGAAAGCTCAGAG
GGTTTGTCACTATCTGAGAACACAGAAGCTGGTATTGAAAAATTAAGCACACAACTTGAG
GAAGCTGTTCCTTCCAGTGCACAATGCTTGAGTGACGATCATGTTACTCAACCTGGGAGT
GTTGGGGAGTACCTAAAGCCTCTAGATGGGCCAATACAAGGTGGATCATCAACTTCTACT
GGTTGTATCAGCTCAAAACCTGATTTTTCCAAGTTGAAGGGTGAAATATGCTTGGATAAT
TTATCAATTAAAGAACTTCATGAAGTTTTTAAGGCAACATTTGGGCGAGACACTACTGTC
AAGGACAAGCTGTGGCTTAAAAGAAGGATTGCCATGGGATTGACTAATTCTTGTGATGTT
TCAACTACAACTTTTGTAATTAAAGACAATAAATTGGTGAAAAGGGATAATGAAGATAGT
TCCAACAATATGAATCTTGCTACCGGGAAAGAATTCCCGACAGTTGCAGTTGAATACAAT
GCAGACTTGCTTAATAGTCTTAGTAGTCAAATTGATGAGCATCAAACTATTTCAGTGGTG
AGATCAGAAAATAATGTTGTGGAAAACAATTTTGCAAATGAAGATCTTGCTGCAGATCAG
AGAGCTGCAAAGAGGGTTCGGAAGCCAACGAAGAGGTATATTGAAGAACTTTCTGAAGCA
GAGTCCAAAGAGTACAGTGGCAGGTTAATTGCTTCACCTAAAAACATTGGGATTAGACCC
TTTCCTTCAATATCCCATGCTAGGCCTGCTAGAAATTTGTCCTTGGAAGGGAGAACGGTT
ATCACGAGGTTGGATTCTCTTGGAGGATTTGGGATTCAGGTTCCATGTGTTTATCGGGTT
CGAAGAAGCCGACCAAGGAAGAATGTCACAGCACTTTTGAAATTCCATCCGAGTGGCATG
GGCATGACAGCTACGTTTATAAAGAGGGGTCTGGATGTACATGGCTCTCAGATGGGCAAT
GAGAGCATGAACAAAGTTTTGGAAGCCAAATCTACTCCCGAGCAAACTCCGCAACAGTTT
GTAGCTGAATCAAACAATGAGAAGTCGTCAACTGATCTGGGGCAGAACATGGAGTTAAAA
TATGTAGATACATCGGGAGATACTTCCGACGATAATGTTGTTACAGTGCCAACAGCTAAA
GGTGGAATTAGAAGGAAACATCATCGAGCTTGGACTCTTTCTGAGGTTATGAAGCTAGTT
GAGGGTGTGTCTAAGTATGGAGCTGGTCGATGGTCTGAGATTAAAAGGCTTGCCTTTGCA
TCCTATTCGTATAGAACCTCCGTTGATCTCAAGGACAAATGGCGGAATTTGCTGAAAGCT
AGCTTTGCCCAGACACCTACAGACAAAGGGGCAAATTCACGAAAGCATCCTTCGATGCCC
ATTCCAGCACCAATTTTGTTACGCGTGAGAGAGCTTGCCGAGATGCAAGCACAGGCTCCA
TTGCCAAATCTTAGCGCCGCGAGTAAGCTGCCGGCATGCGGCGGAGGCGGGGGAAGTGTA
AATGAAACAAGACCAGGATACCTGTAA
>EDWA@DN10561_c0_g1_i5
ATGGGCAGTATTGGAGACATCAATGGCGAAACCAAAACTTCTGAAACGAACCCAAGCACC
GATTCTGTTCATGCCGAGACTCAGCCCTTTGAATTTGATTCTCAGTTTCCCGATTCTCCT
TTTTCTGGTGACGGAGATTATGAATTAAACTTTATACAAGATACGGTTCCTGTAGATGAT
AACAATGTTCAAATTGAGGATGAATTTGATTCTCAATTTCCCGATTCTCCTTTTTGTGGG
GACAGAGATGATAATGTGGATGATGATGAATTAAAGTTTCTACAAAATACGGTTCCTCTA
GATGATAACAATGTTCGGATTGAGGATGAGTTCGAAACCCAATGTCTGAACCTTGGTGAG
GAAACTCAAATGTTGAACTTTGGCGACGAAACACAAGTGTTGGATGATTTAGATTTCTGT
GAGAATATGGAGACTCAGTTGTTGGATGAATTCGATGTCGACGTTGCTCTTGATAGTGAA
GGTGAAGGAACAGATGGAACTGAGGTTTTGGATGATGGTGAGGAGGTCTCGGACGATGAG
GTAGTAATCGGAAATCATGGCCGATGGTTTGGTCAGGAGGAGAAGGAATCTTCGGAGCAA
TTTAATACATCTACCGACGAACTGAGGAGTTCAGGAATGTGTGTTCCTACATCAACACCA
GATGTCAAAGCGGTGTCGGAATGTGAACCTGGATCTGTCCGAAGGTTTACTTCAGTTCGT
GCAGCGTCCATGCGGGCCTCTGGTCTTGCAGCTCGCAATGTGGCATTATGGCAAACGAAC
TGCGATTCTTGTTCTATCCAGACCGATAGTCAGTTTTCGCACCAGTGCACAGTTGATAGT
AATGGTTTAAATCCAAAAGTCATTGAGAACATTAGTCAGGCACAAGATCAGGGGAATTCT
GATAAGAACTCTATCAATTCAAGGCATGGAATCGATTCCAGGGTTGGTTGTGCAACTGCA
AGAAAACTTTTTACAGAGAATTGTTTTACTGAAAATCAAGAAATTTCTGGGAACAATGAA
AATGCAGATGCAAGAGAAGACTTGCTTGAGGTTCCCGATTGCGATGGTCCATCAGCAGGT
TTAAGTTATATCGACTCTCAGGAACCTGGGGAGTTATCACAAGCTAATGCACTTAATTTC
GTGGAAAGATTTGTAAATGATAATTTGATGGAACTTGATGGTGAAGTTGATTTGGTAAAG
AGTATGGGGCAGAACTCGAAACTTGTCTCGTGTGCAAAAGGGCCACAAAGTTTGGCCAAG
AAAACTATCAAAAGCACTGCCAGTGATGCGAGGAATTTCGAATGGGATGATTGCCTGGAG
GATGATGGAGGGGGTGATATTTACCGTAAAATGAAGGAAGAATTCTATGGTAATAGAAGT
CATTCATGGAAATCTTCTACCCACCCTCGGAAGCCTAAAGGAAGGAAACTAGATGAATCA
TGTAATGAAGACCAACCGAAGTCCGCTGATAAAATGACAGTTCAATCTGATTCAAAATTT
CTTTTGTGCAAGTCGAAAGATAATGACAGGACAGTACAAGGTCAAATGAGTTTTAGAAAA
AATCTTTCCAATGAGTTTGATGAACAATTTAATTCAGATTCCTCGAGAGGGCAATTGGAA
GCCACTGGGGCAAAGATAAGTGCTGCTGAAGAACTAAATGATGTAGGTTTTGACACTCAG
ATGGCTGCCGAAGCTATAGAAGCCTTATTCTATGGGGAGGCAGCTACGGACCCGGAAGCT
AATCAAGGTGTCCAAAGCATATCCAAGGGCTCCACTGAAGGTTCATTTAGAGGAAAAACT
GGGAAGAAAATGTCTTCTACATCAAGAAAGGGCGTTTCTTGTTCTGATGCAGCTCAATTT
ACAAAACGATCCAAGAGAACTAAGTCAAGTGAAGAGTCTTCTGTTTTGATGGAGAAACAT
TCCAAGAGTGTCGGGAAGGCCTGTGACAAGGAGCTATTTCTGCCAAAAATGAAGAAAGCT
AAACTTCATGGTGGATCAATAAGGAAACGGCATCCTGAAGAGGTTCATACTATTACACCC
ATTGCTCATCGAACGAGGCAGTCCTCAGTCACAAACATGCAAATGGCTGAGACTCCAATA
AGTGATTGTAGAAAAGGTAGAAAACGGATCAAAGAGGCTGGTTTCCTTCAAGAAGGTAGA
TCTAGGAGTACGGATGTTGAGCTATCCAAAGTGTCAAATGCTAAAGGGCAACTTTCTATA
TTGCATTCTGATCAATCTGGAGGACACGGAAATGGAAATGTTGAATTCAGTATTGATGTT
CATTTGGAGCTGATTACGAGGAGCACTGGCTATCATGTACCTAGCCATCCCAGACAAAGA
AGGTCCTCCAAGAAAACACCTGTTGGTCTTGGTGAGTCTGGTAAAATGGAAGAACACTCC
CGAAAATCGGTTCAGTCAGATGTCAATGGACGTTCAATTGTTGTGCCGAAAAGATCGAGA
GGAAGCAATAGAAACATGTGCATTCCATCATCCACTAGGAGGACTACACAATCATCTGTG
AATACTCGTCGACTTCTGTATAATGTGGACCAGAATTCAGAAGGAAAATTATCTCATCAA
AGTTCCGATAAACAGGGTTCAGATGATGATGACATTAATTGCAATCTTACCGAGGCAGCT
AAGGCAATCAAGCACACTGGTGGAAACCCTGATGCAATTTCTCTGTCAAATGCTGAAAAT
TTAGCTATGAATGTTGCTTCTGATAAATCACCAAAAGAGAAATCGAGATCACCTGGTTCT
CTATGCACTACACCGGCTAACCGTCCAACACCCATCAACGCCGCATCACCTGTTTGTATG
GGTGAAGAATATTATAAACAGTCATGCAAGAAGAACCTATTAAAATCTTCACTTATAAAA
GAACTCAGAAGTTTATGCCCCATTGAGCCTGAACCTATTTCCCCTTTGAAAGAAATGAGG
AAGAGGAGGAATTTGGCTGATGTTCGAGTTTTGTTCAGCAACCACCTAGACGAGGATATT
CTTAAACAGCAGAAAAAGATCTTGGCCCGCCTAAGTATCTCCGAGGCGTCATCTATTTCA
GATGCAACACACTTTATAACTGATGAATTTGTGCGCACCAGGAATATGTTGGAAGCGATT
GCTTATGGCAAACCTGTTGTTACACATCTGTGGCTTGAAAGCATTGGGCAAGTTAATATT
CACATCGATGAAGAAGCCTATGTATTGAGGGATATCAAAAAAGAGAAAGAGCTTGGCTTT
TGCATGCCGGTTTCTTTAGCACGCGCACGCAAGCGACCCTTATTACAGGGTCGAAGAGTT
TTAATCACCCCAAATACAAAACCAGGTAAAGCAACAATTTTGCGTTTGGTGACTGCAGTT
CATGGTCAAGTATGTGGGTGGTTCCCTCGAAAATTCTCTCTAAAATACATATCCATGGAT
GTTTTATCATGA
>EDWA@DN10561_c0_g2_i1
ATGGGCTCTCTTGGAAACGACACTGGCGACGTTAAATCGTCTGGAATGAACCCAAGCACC
GATTTTTCACATCCTGAAATTCAGCCCTTTGAATTTGATTCTCAATTCTCATTTTTGGGT
GACAAAGCTGATGGGGATGATGAAGAATTAAACTATCTACAAAGTACAGTTCCTTTTGAT
GATAATATTTCTCCGGTGGAAGATGGATTCGAGACCCAGTTTCTCAACCTTGGTGGGGAA
ACTCAAGTGTTGAACTTAGATGGTGAAACACAGGTGTTGGATGATTTAGATTGCTTTGAG
AATATGGAGACACAACTGTTGGATGAATTTGATGACAAAATTGTGGCCGATAGTGACGGT
GAAGGAACAGAAGGCACTGAGTTATTAGATCATGATGGTGAGGTCTTGAACGATGAGATA
GTAAGCAGAGACTGTGGTCGATCCTTGGGTCAGGTGGAGAAGAAGGGATCTTTTGAGCAA
CATAACACTTCTAAGGATGAAAAATTGAGTTTAGGAATCAGTGGTGCTACAGCGACACCA
GATGCCAAAGCTGAGCCCAAATCAAAAGCTGGATCTGTACCAAGATTTACTTCAGTTCGT
GCAGCATCCTTGCGTGCATCTGGTCTTGCAGCTCGAAATGCCGTAATAATGATGAGAACT
CAGGGACAGTGCACAGTCGATATTAATGGTTTAAATTCTAATGTTGTGGAGAAGATAAAT
CAGGGACATCATCAGGGTAATAATGATGAGAACTCAATCGGTTTAAGGCATGGAACCAAT
TCCAGGGTTGGTTGTTCGGCTGTGAGAAAACTTTTTGCCGTAAGTCCTTGCCGCAGTGAA
ATTGCAGATGCAAGGGAAGATGTACTTCAGTTTGCTGCACATGACGATGACGGTTCTTTA
GCAGGCTTAAGTTATATTGACTCCCAAGAGCCTGGGGAGTTATCACAAGCTAATGCACTG
AATTTTGTGGAAAAGCTTGTAAATGATAATATGGCGGAGCTTGATGTTGAATTTGATCTG
GGGAAGAGTACTGGGGGAAAATCAAAACTTATTTCATGTGCAATAATAGGGCCACAAAAC
TTGGCCAAGAAAACAATTGAAAAAAGCACTGCTGACAAAACACAGATTTTTGATTGGGAT
GATGCTTTGGAGGATGAAGGAGGGGGTGATATTTATTGTAAAAGAAAGAAAGAATTCTTT
GGCAGTGGAAGTCACGCACAGAAGACTTCTAACCATCCCCGTAATTGTAAAGGAAGGAAA
CTTTATGAATCTTGCAACGAAGACCGTCCAAATGCCAATGATAACGGGGTAGTTGATTCT
GATTCAAAATCATTGTTGTGCAAGTCAAAAGGTAATGCCAAGCCAGCACGAGAAGGTCAA
ATGGATTTTAGCAAGAATCTTTTGAACGAGTTTGATGAACAGTGTAACTCAGGTTCCTCA
AAAGGACAATTGGAAACTGCTGCTGCTGAAGTAAATGCAGGTTTTGACACTCAGATGGCT
GCTGAGGCTATGGAAGCCTTGTTCTATGGGGAGGTGGCTACTGATCAGAATGGTAATCAA
GGTTTCCAGAACACATCAAAGGGTTCCTCAAAAGGCGTGTTTAGTGGAAAATCCAAGAAG
AGAGTTGCTTCTAGAGAACCCATGGTGAGAAAGGGTGTTTCTTGTTATGATGTTGCTCCA
GTTACAAGGAAGTCCAAGAGAACTCGAGAATCTTCAGTTTTGAAGAATAAATGTTCTAAA
AATGTTAGGAAGGTGTGTGATACAGAGCTGCTTAAACCGAAATCAAAGAAAGCTAAATCA
AATACTGACGAGAACCAAGTTGCTGGTGGCATTGATACGACCAAGATGCCCTCTAAGAGT
ATCAAGCAAAGAAAGGCAGGTGGAGCTTTCGCAAAGAGTCAACATCATGGTACTGTTAGA
TCAACTAGGGGCAGCTCAATAAAGAAACAACATCCTGAGGAGGTTCATACTGTTACACCC
ATCGCTCGTCGAACGAGGCAGTCCTCGGTCATGAATACACAAATGGCTGAAGATCCGGCT
AGTGATTATAGAAAAGGTAAAAAATTTAAAAAAGATGTTTTCCTTCTAGAAAATGGAACC
AGGAGTACAGATGTTACAGCTGCTGAGTTATCATTAGTGTCAAATGCTGAAGGGCAACAT
CCTAAGTTGAGTTCCTACCAATCTGGGGAACATGGAAATGCCAAATCATGTAATAATGAA
CAATTGCATTTGGAGTTGATTGCCGGGAATAACAGCAACAGGGGATTGAACTATCCCAAA
CATAGAAGATCCTCCCGCAAAATGTCTGTTCATGTTGGTGAATCTGGAAACTTGGAAGCA
CAATCCAAAAAATCAGTTCAGCCAGATGATAATGGACAATTGATTCCTGTGGTAAAAAGG
TTCAGAAGAAACAATAGGAACACTTGTATTCCTCCAACTACTATGAGGATGACACGATCA
TCCCGGAATACTTGTACCGTTCCATATTTTTCAGACCAGAATTCAGAAGGAAAATTATCA
CATCAAAGTTCAGATAAACAAGGTTCAACGGATGATGCAGTTAATTGCAATTCTACTGAG
ATGAATAGGAGGATGAAATCTACCAGAATAATTGGACTTGAAGCAGCAGAGGAAATACAG
CACTCCAGTGGAAACTGTGTTGCAATTTCTTCACCAATTGCAGAAAGTTCAGCTTTGAAT
GTTGCTTCTGACACGTCCCCGGAAGAGAAATCAAGATCACTTGGTTCTGTATGCACTACG
CCAGTTAACTGCCCGACACCCGTCAATGCTGCATCACCTGTTTGTATGGGTGAAGAATAT
TTTAAACAAACCTGCAAGAACCTTTCAAAACCTTCACTCATCAAAGAACTTCAAAGTTTA
AACTCCATTGAGCCAGAACCCATTTCTCCTTTGAAAGATACGAGGAAGAGAAGGGATTTG
GCCAATGTTAGAGTCTTGTTCAGCAATCACCTAGATGAATATATAATTAACCAGCAGAAA
AAGTTCTTGGCCCGCCTAGGCATCTCTGAGGCATCATCTATTCTAACCGCAACACACTTT
ATAGCGGATAAATTTGTGCGCACAAGGAATATGTTGGAAGCAATTGCTTCTGGGAAACCA
GTTGTCACACATTTATGGCTTGAAAGCATTGGGCAAGTTAATATTCATATGGATGAAGAA
GCTTATGTACTGAGGGACATTAAAAAGGAGAAAGAGTTTGGCTTTTGCATGCCAGCTTCT
TTAGCACGTGCACGCAAGCGACCCTTATTACAGGGTCGAAGAGTTCTAATCACCCCAAAT
ATAAAGCCGAGTAAAGAAACAATTGTGCATTTGGTAACAGCGGTTCATGGTCAGGCCATA
GAGAGAATTTGTAGGTCTGCTATGAAGGATGACAAAGTCCCAGATGATTTGTTAGTTCTA
TCATGTGAAGAAGATCATGCAATCTGTGTTCCTTTTCTTGAAAAAGGGTCAGCAGTTTAT
AGTTCCGAGTTACTACTGAATGGAATAGTTACTCAGAAACTGGATTATGAGAGGCATCTT
CTCTTTGCAGATCATGTTAGACGAACACGCTCCACCATATGGCTAAGGAAGGATGATAAA
TTCCTCCCTGTAATGAAGCATAAATGA
>EDWA@DN10562_c0_g1_i1
AAGAGGATCCATGAACGATTAAAGGAGATCAATGACGAATACTTGAGATCATCTCTTGAT
TACATTGAAAAGGTGTCTGATTTAAGCACTTTGGTTAGAGGACACCATACGTACCGATGC
CCGAATCTGAACATCGTTCCGTGGATATGGTTGCCGATATACGATGCAGATTTCGGATGG
GGTCGTCCCATATACATGGGGCCTGCCAATGTCGTCCATGAAGGGAAATTCTATATAATA
CCAAGTCCAGACAATGATGGGAGCTTGTCACTGGTAACTCGCTTGGAAACCTCTCACATG
AAACTTTTTGAGGAATTCCTTTATGAATTTTAG
>EDWA@DN10562_c1_g1_i1
ATGGAGGTTACAATAAAGGGATCTACGATCGTTCGTCCTGCTCAAGAAACTCCCAAAGGG
AGTCTATGGTGCTCCAATTTAGATATATTGACAACATACCATCTCCCTATGTTATACTAT
TATAAGCCCAATGGTTGTTCTGATTTCTTTGATCCCGGAAGGCTTAAAGAGGCTTTATGC
AAGATTCTTGTGTCATTTTACCCCATTGCTGGAAGGTTGGGATATGATAAAAATGGAAGA
CTTGAAATATCATGCAACGCTCAAGGAGTTTTGTTCGTTGAAGCTGAAACCACTTCAATT
ATGGACCCTTTGATTGCTGATTTCTCTGAAAACTCTCAAGTCTTTCGGTTAGTTCCCGAG
GTCGACTACTCTGGAGGGATATCTTCCTTTCCACTTCTTGTAGTGCAGGTAACTAAGTTT
ATATGTGGTGGAGTTTGTCTTGGAGTTGGGCTTCAACATTCTCTGGGTGATGGGGCAATG
GCTATTCATTTCATCAATAGTTGGGCTGATACTGCAAGGGGTTCATCGCCTGCCATTGCC
CCATTCATTGATCGAACTCTTCTTCGTGCTCGAGACCCCCCAACAGTTAAATTCCACCAC
GTTGAACATGATCCTCCTCCATCAATGAAGTCTACATTGGAATCTCATTCAGATGATCCC
AAGTCATATATTGTCTCCACCTTTAAGCTCACAGTTGATCAATTGAATACCTTGAAAGCC
AAGGCGAATTCAAGTAGTGCTACAAAATATAGTGCTTTCAAGATCTTGGCTGCACACATC
TGGCGATGCATAAGTAAAGCAAGGGGTCTCTCAGGTGATCAAGCCACCAAGCTAAGTTTT
CCGGTAGATGGTCGATCTAGATTGAACCCTCCTCTCCCACCTGGCTACTTGGGCAAAGTA
ATCTTTTTATGTGCAGTAGTTTCTCAAGCCGGTGATCTCGAATCTGAATCATTTACCGGT
ACTATACAGAGGATTCATGAACAATTAAACCAGATTAATGATGAGTACTTGAGATCAGCT
CTTGATTACCTTGAAAAAGTATCTGATTTAAGCAGTCTGAATAGAGGACCCCATACTCAC
CGTTGCCCGAACCTTGCTATTATTCCATGGAACCGGTTTCCTATATACGATGCGGATTTT
GGATGGGGTCGTCCCGTATATATGGGGCCAGGTGATATCGTCCGAGAAGGCAAAGTTTAC
ATACTACCAAGTCCAACTAATGACGGGAGCCTGTACGTGGTAACTTGCTTGGAAACTAGT
CAAATGAAACTTTTTGAGAAATTTCTTTATGATTTTCACTTTATAGAACACAAGGAAAGG
AAGTTATCTCGGATTTGA
>EDWA@DN10562_c1_g1_i5
ATGGAGATTACCATCAAGGAAGCTACCACCGTTTATCCTGCTCAAGAAACTCCCAAAACA
AGTGTATGGAACTCCAATTTAGATCTATTGATTTCAAGATACCATGTCCCTTTGGTATAC
TATTATAAGCCAAACGCTTCTTCTGCTTTCTTTGATACTGGAAGGCTTAAGGAGGCTTTA
AGCAAGATTCTTGTGCCATTTTACCCTGTTGCTGGAAGGTTGGGATTTGATGCAAATGGA
AGACTTGAAATATCATGCAACGCTCAAGGAGTTTTGTTCGTCGAAGCTGAAACCACTTCG
GTTATGGATCATTTGATTGCTGATTTCTCTGATAGCTCTCAAGTCTTTCGGCTGGTTCCC
GAGGTGGACTATTCCGGAGGGATATCTTCTTTTCCACTTCTTGTAGTGCAGGTAACTAAG
TTCAAATGCGGTGGAGTTAGTCTCGGAGTTGGGTTTCAACATGCCTTAGGAGATGGTACA
ACGTGTTTTCATTTAATCAATAGTTGGGCTGACACCGCACGGGGCTTGTCCCCAGCCATT
GCCCCATTCATTGATCGAACTCTTCTCCGTGCTCGAGTCCCTCCAATGCCTAAATTCCAC
CATGTTGAATATGACCCTTCTCCACCATTGAACACTAAGGTTTCCCACGACTCGGATGAT
CTTAAGCCATCCATTGTCTCCACCTTTAAGCTCACAGCTGATCAGTTGAATCTCCTGAAA
GCCAAAGCAGGTGCAAAGAGTGGTACAAAATATACTATTTTCAACATATTGGCTGCACAT
ATATGCCGTTGTGCATGTAAAGCGAGGGGTCTCTCAGACGATCAACCTGTCAAGATGTAC
TTTCCAGTTGACGGTCGATCTAAATTGAATCCTCCTCTCCCACCAGGATTCTTCGGCAAT
GCAATCTTTATAGCTGCATTAGTTACTCAAGCTGGTGATCTCAAAACCGAATCATTTCCT
GATACTGTAAAGAGGATTAATGAAGGATTGAATCGGATTAATGATGAATACTTAAGATCA
GCTCTTGATTACACCGAGAAAGTGTCTGATTTGAGCACTTTGGTCAGAGGAGCACATACT
TTCCGATGCCCGAACCTGTCGGTAAATACTTGGGTGAGGTTACCAATGTATGATGCAGAT
TTCGGATGGGGTCGCCCCATTTATATGGGGCCAGCAAATGTTGTCCAAGAAGGCAAAACT
ATTATACTGCCAAGTCCATCAGATGATGGGAGTTTGTCGGTGGTAGCTCGTTTGGAGACG
AGCCACATGGAACTCTTTAAGAAACATTTTTATGATTTTTCTTTTACAGGGAAGAATGAG
AAAAGGCTGTCCAAGATTTGA
>EDWA@DN10562_c1_g1_i6
ATGGAGGTTACCATAAAAGAGTCTAGTATTGTTCGTCCCGCTGAGGACACTCCCAGGAGG
AGTCTATGGAGCTCCAATTTAGATGTGCTGATGGCTAGATACCATGTCCCTACTGTATAC
TATTTTAAGCCGAATGGTTCTTCTGATTTCTTCGATACCGGAAGGCTTAAGGAGGCTTTA
AGCAAGATTCTTGTCCCCTTCTACCCCATTGCTGGAAGGTTAGGGTTCGATGAAAATGGA
AGGCTTGAAATAATATGCAACGCTCAAGGAGTTTTGTTTGTGGAAGCCGAAACTAGTTCA
GTTATGGAAGGTTTGATTGGTGATTTTACCGACAACTCTCAAGTTCTGCAACTGGTTCCT
ACGGTCGACTATTCTAAAGGAATTTCTTCTTATCCACTCGTTTTATTGCAGGTAACCAAG
TTCAAATGCGGCGGGGTTTGCCTTGGCGTTGGGTTTCAACATACGCTAGGAGATGGGACA
TCGGCTCTTCATTTCATCAATAGTTGGGCTGACACTGCAAGGGGTTTGTCGCCTGCGATT
GCTCCGTTCATCGATCGAACTCTTCTTCGTGCTCGAGACCCGCCGACGCCTAAATTCCAC
CATGTCGAATACGACCCTCCTCCGTCGATGAAGTCTACACCGGATGATCCGAAGTCATCC
GTTGTCTCCACTTTTATGCTCACGGTTAATCAATTGAATACCCTGAAAGCCAAAGCAAAT
GCAAACGGTGGTACAAAGTACAGTAGTTTCAACATCTTGGCCGCACACATATGGCGATGC
GTAAGTAAAGCAAGGGGTCTCCCAGAGGATCAAGCTACCAAGCTACAATTCCCGGTGGAT
GGTCGGTTTAGGCTGAATCCTCGTCTCCCACCGGGTTACTTCGGCAATGTAATCTTTCTA
ACTGCGCTAGTTGTTCAAGCCCATGATCTCGAAACCGAATCGTTTACGGATACTGTAAAG
AGGATCCATGAACGATTAAAGCAGGTGGATGATGAGTATTTGAAATCGGCTCTGGATTAC
ATTGAACAAGTATCTGATTTGAGCACACTGGTTAGAGGACCCCATACATACCGGTGCCCG
AACCTTGCAGTTATTCCCTGGATATGGCTGCCCATATACGATGCCGATTTCGGATGGGGT
CGTCCGATGTACATGGGGCCAGCCAATGTGGTCCAAGAAGGTAAAATTTACATAATACCG
ACTCCAATTAATGATGGGAGCCTGTTACTGGTAACTCGATTGGAGACGTCTCACATGCAA
CTTTTTGAGAAACTCCTTTACGAATTTTAA
>EDWA@DN10562_c1_g2_i1
GTAGACTATTCCGGGGGAATATCTTCTTATCCACTCCTTGTATTGCAGGTAACTAAGTTC
AAATGTGGTGGAGTTTGTCTTGGAGTTGGGTTGCAACATACCTTAGGTGATGGTACATCG
GCTCTCCATTTCATCAATAGTTGGGCAGACACTGCAAGGGGAATGTCACCTGCGATCGGT
CCATTCATCGATCGAACTCTTCTTCGAGCTCGAGATCCACCGATGCCTAAATTCCACCAT
GTCGAATATGATCAACCTCCATCAATGAACTCCACATCAGATGATGTTAGACCATCCATT
GTCTCAACCTTTAAGCTCACGGTTGATCAATTGAACACCCTGAAAGCCAAAGCAAAT
>EDWA@DN10562_c1_g3_i1
ATGAACTCCACATCAGATGATGTTAAGCCATCCATTGTTTCAACCTTTAAGCTCACAGCT
GATCAATTGAATACACTAAAAGCCAAAGCAAATGTTGCAGATGCACACAGTGGTATAAAG
TATAGCAGTTTCAACATCTTGGCTGCACATATATGGCGTTGTGTTAGTAAAGCAAGGGGT
CTCTCCGATGACCAAGCCACCAAGCTGCAATTCCCGGTCGATGGTCGATTTCGATTGAAT
CCTCCACTCCCACAAGGCTACTTCGGCAACGTAATCTTTCTAGCTGCACTTGTTGCTCAA
GCCGGTGATCTCAAAACCGAATCGTTCACCGATACCATGAAACGAATCCATGACCGATTA
AAGAAGGTTAATGATGAATATTTGAGATCGGCTATCGATTACGTGGAAAAAGTATCTGAT
TTGAACACTTTGGTTAGAGGACCCCATACTTACCGATGCCCGAACCTTGCCGTTATTCCA
TGGATATGGTTGCCCATATATGATGCAAATTTCGGATGGGGTCGTCCCATGTATATGGGG
CCAGCAAATGTGGTCCACGAAGGCAAAATCTACATAATCCCAAGTCCAGGTAGTGATGGG
AGCTTGTCATTGGTAACTCGTTTACAGACTTCTCACATGAAACTCTTTGAGAAACTTCTT
TATGAGTTTTAG
>EDWA@DN10563_c0_g1_i2
GGGAGCCTCTTTCGTCTCTCTTCCCGAACGTCTTTCGTCTCTTTTCCCACATCCGTCGCC
GCCTGTCCAAGCCTCGCCACCACCACACTGTCCAAGCCTCCGTCTCATCTTTTTCTACCT
CCAATCCCTCACCCAACCCCTCTCTCGCCTCAAAGTCTCCGACGGCCAAGGAATTCAAAT
AAGGCTTTCAGGAAGCCATCCATGGACCTTATCCAAACGTATGCAGATAGTAGTGATGGT
GAAGGTCAAAGTCACCGGCCATCCACTTCATCTCCAGACTCTTCACCCCTACGACTCTTC
CCCTCTAAATCTGCTGCACCCAAGGTTGATGACACAATGCTGGCCCTGACTGTAGCAAAA
GCACACCAAGCTCATTCGAAGCCCATTGATCCAACCCAACATGTTGTTGCCTTCAATCCT
ACATATGACCAACTTTGGGCTCCTATCTATGGCCCAGCTCATCCATATGCCAAGGACGGC
ATTGCCCAGGGCATGCGCAACCACAAGCTGGGATTTGTTGAGGATGCCTCCATTCACTCT
TTTGTTTTCGATGAGCAATACAACACCTTCCACAAATATGGCTATGCTGCCGACCCTTCA
GGAAACAACTATATTGGTGATTTGGATGCTTTGCAGAAGAATGATGCCATTTCAGTCTAT
AACATCCCACAACACGAGCAAAAGAAGCGAAGAATTGAGAAAAAGAAGGATGTTGAGATG
GAGGAGGATGAGGTTGTGGGGGGTGAGAATGAGGTTGATCCAACAGAGATTGATAATCCA
GCTACTGATGTGTGGTTGATGAAGAATAAAAAGAGTCCTTGGGCAGGTAAAAAAGAGGGG
GTGCAAGGAGAGTTGACTGAGGAGCAAAAGAAGTATGCAGAGGAGTATGCAAAGAAGAAA
GAAGAGAAAGACCATCCAGGTGAGAAAGGTGAGCACGTGGTGGATAAGACTACTTTTCAT
GGAAAAGAGGAGAGAGACTACCAAGGAAGGTCTTGGATTGCTCCTCCTAAAGATGCAAAA
GCAACAAATGATCATTGTTACATACCAAAGAGATTGGTACATACTTGGAGTGGGCATACT
AAGGGTGTCTCAGCTATTAGGTTCTTCCCCAAATATGGCCATTTGATTCTCTCTGCTGGG
ATGGATACTAAAGTGAAGATCTGGGATGTGTTTAATTCAGGTAAGTGTATGAGAACATAT
ATGGGTCATTCAAAGGCAGTGAGAGATATTTCATTTTGTAACGATGGCACTAAATTTTTG
ACTGCTGGATATGACAAGAACATCAAATATTGGGATACTGAAACCGGGCAGGTTATTTCA
ACTTTCTCAACTGGGAAGATTCCTTATGTGGTTAAGCTTAACCCTGATGAAGATAAGCAG
AATATTCTGTTAGCGGGCATGAGTGATAAAAAGATTGTTCAGTGGGATATTAATACTGGA
CAAATCACGCAAGAGTATGATCAGCATTTAGGGGCAGTGAATACCATTACATTTGTGGAT
AACAACCGGAGATTTGTTACTTCAAGTGATGACAAGTCACTTCGAGTATGGGAATTTGGA
ATTCCTGTTGTTATAAAGTATATTAGTGAGCCTCACATGCACTCTATGCCATCTATTTCA
CTTCACCCCAACAATAATTGGCTTGCTGCTCAAAGTTTGGATAATCAAATTCTTATTTAC
GGCACCCGGGAAAGATTTCAGCTGAACAAAAAGAAAAGGTTTGCTGGGCACATTGTGGCT
GGCTATGCTTGCCAAGTCAACTTTTCGCCAGATGGACGGTTTGTTATGTCAGGAGATGGA
GAGGGTAAGTGCTGGTTTTGGGACTGGAAGAGCTGCAAAGTATTTAGAACTCTCAAGTGC
CATGAGGGAGTTTGCATTGGGAGTGCATGGCATCCTTTGGAGCAGAGTAAAGTCGCAACT
TGTGGCTGGGATGGCTTGATCAAGTACTGGGATTAA
>EDWA@DN10563_c0_g1_i3
ATGAATCAGGCTTTCAGAAATTCACCCATGGATCTTCTCCAAACGTATACAGATAATAGT
GATGTTGAAGACCAAAGTCACCGGCCATCTATCTCATCTCCAGACTCTTCACCCCTACGA
CTCTTCCCCTCTAAATCTGCTGCACCCAAGGTTGATGACACAATGCTGGCCCTAACTGCT
GCAAAAGCACACCAATCTCATTCCAAACCCATTGATCCAACCCAACATGTTGTTGCCTTC
AATCCAACCTATCACCAACTTTGGTCTCCTATCTATGGCCCTACTCATCCATATGCCAAG
GATGGTATTGCCCAGGGCATGCGAAACCACAAGCTCGGATTTGTTGAGGATGCCTCCATT
CACTCTTTTGTTTTCGATGAGCAATACAACACCTTCCACAAATATGGCTATGCTGCCGAC
CCTTCAGGAAACAACTATATTGGTGATTTGGATGCTTTGCAGAAGAATGATGCCATTTCA
GTCTATAACATCCCACAACATGAGCAAAAGAAGCAAAGAATTGAGAAAAAGGACGTTGAG
ATGGAGGAGGATGAGGTTGTGGGGGGTGAGAATGAGGTTGATCCAACAGAGATTGATAAT
CCAGCTACTGATGTGTGGTTGATGAAGAATAAAAAGAGTCCTTGGGCAGGTAAAAAAGAG
GGGGTGCAAGGAGAGTTGACTGAGGAGCAAAAGAAGTATGCAGAGGAGTATGCAAAGAAG
AAAGAAGAGAAAGACCATCCAGGTGAGAAAGGTGAGCACGTGGTGGATAAGACTACTTTT
CATGGAAAAGAGGAGAGAGACTACCAAGGAAGGTCTTGGATTGCTCCTCCTAAAGATGCA
AAAGCAACAAATGATCATTGTTATATACCAAAGAGATTGGTGCGTACGTGGAGTGGGCAC
ACTAAGGGTGTCTCAGCTATTAGGTTCTTCCCCAAATATGGCCATTTGATTCTCTCTGCT
GGGATGGATACTAAAGTGAAGATCTGGGATGTGTTTAATTCAGGTAAGTGTATGAGAACA
TATATGGGTCATTCAAAGGCAGTGAGAGATATTTCATTTTGTAACGATGGCACTAAATTC
TTGACCGCTGGATATGACAAGAACATCAAGTATTGGGATACGGAAACCGGGCAGGTTATT
TCAACTTTCTCAACTGGGAAGATTCCTTATGTGGTTAAGCTTAACCCTGATGAAGATAAG
CAGAATATTCTGTTAGCGGGCATGAGTGATAAAAAGATTGTTCAGTGGGATATTAATACT
GGACAAATCACGCAAGAGTATGATCAGCATTTAGGGGCAGTGAATACCATTACATTTGTG
GATAACAACCGGAGATTTGTTACTTCAAGTGATGACAAGTCACTTCGAGTATGGGAATTT
GGAATTCCTGTTGTTATAAAGTATATTAGTGAGCCTCACATGCACTCTATGCCATCTATT
TCGCTTCATCCCAACACTAATTGGCTTGCCGCTCAAAGTTTGGATAATCAAATTCTTATT
TACGGCACCCGGGAAAGATTTCAGCTGAACAAAAAGAAAAGGTTTGCTGGGCACATTGTG
GCTGGCTATGCTTGCCAAGTCAACTTTTCGCCAGATGGACGGTTTGTTATGTCAGGAGAT
GGAGAGGGTAAGTGCTGGTTTTGGGACTGGAAGAGCTGCAAAGTATTTAGAACTATCAAG
TGCCATGAGGGGGTTTGCATTGGGTGTGAGTGGCATCCTTTGGAGCAAAGTAAAGTTGCA
ACTTGTGGCTGGGATGGCTTGATCAAGTACTGGGACTAA
>EDWA@DN10564_c0_g1_i8
ATGGAGTGCAAATCTGCTCTTTTGCAAAGCCTTCAAATAAATGAGAAATCCGTGAACAGT
CGAAATCCATCTCTCTCATCATCTGAACTTACATCCATCTCTTGTTCTCCTGAACTTACG
GAGGACACTTGGGATTACAACAACCATCACTGGATCCAGAGGGAATCCAGTCTTTGTAGC
TACAAATGTTGGAAATGTAAGAGGCCCGGACACCTTGCTGAAGATTGCTTGGTCTCCACA
TCCGAGCAGGCCGGGATGAAGCAGAGCAAGCCCACTTCTCTATCCAGAGATCTTCTCGAA
TTGTACAGAAGATGCCATCAGATAGGTGAAAACGTTTCTCGTGCAAGCTGTAATGCATGC
CGTGGCTCGATTGGCCTAGCAACATGCCTTCATTGCAGCACTGTCGTTTGTGACAATGAA
GGACATTTGAATGAACATATCCGTACCCATCCATCCCATAAACAGTACTACTCGCATAAA
CTCAAGCGGCTGGTGAAATGCTGTAAATCTACGTGCGAGGTGACTGACATTAGGGATCTT
TTGATTTGCCACTACTGCTTCGATAAGGCATTCGACAAGTTCTATGATATGTACACGGCA
ACTTGGAAAGGAGCTGGACTTTCAATCATTGGGGGTTCTATTTGTTGTGAAGATCACTTT
GCTTGGTATGTGCTGTAA
>EDWA@DN10566_c0_g1_i2
ATGGGGTGTCAATGCTCTAAGCTAACTCCATGTTGCTGGGATTCACAGTTCAAAGCAGCA
GTGTTAGAAGCCCCTTATGTTGAGAATGAGGAGAGTAGTGAGGTTGATCAATTGCCTGCG
TTTCGGGAATTCACATTGGAGCAACTCAAGAATGCAACATCTGGATTTGCAGTCGAGAAT
ATTGTTTCTGAGCATGGGGAGAAGGCTCCCAATGTTGTTTATAGAGGGAAGTTAGAGAAT
CATAGGAGAATCGCTGTTAAACGTTTCAATAGAATGGCTTGGCCAGATTCGCGGCAATTT
ATGGAGGAAGCAAGATCAGTTGGTCAGCTACGCAACAATAGATTGGCGAATTTGCTTGGC
TGTTGTTGTGAAGGTGATGAAAGGTTGCTTGTTGCAGAGTACATGCCCAATGAGACACTC
GCAAAACACCTTTTTCATTGGGAATCACAACCAATGAAATGGGCCATGCGATTAAGGGTC
GTATTCTATCTTGCACAGGCTTTAGAATACTGCACAAACAAAGGGCGTGCATTATACCAC
GATCTCAATGCTTACAGGGTTCTATTTGATGAGGATGGAGATCCAAGACTTTCAACCTTT
GGCTTGATGAAAAACAGTAGAGATGGAAAAAGTTACAGTACAAATTTGGCATTTACTCCT
CCTGAATATTTGAGGACTGGTATTTACAATATGGATATTTTTACACTATGCATTTGGTTT
TGTTGTTATTGGATAGCAGGGAATAATGTTCTAGCTATATCTCCATATTCAGCACGGAAA
TTTGGATCGACACTATGA
>EDWA@DN10566_c0_g1_i5
ATGGGAGGTCAATGCTCTAAGCTAGCGCCATGTTGCTGGGATTCACAGTTCAAAGCAGCA
GTGTTAGAAGCCCCTTATGTTGAGAATGAGGAGAGTAGTGAGGTTGATCAGTTGCCTGTG
TTTCGGGAATTCACGTTCGAGCAACTCAAGAATGCAACATCTGGATTTGCAGTCGAGAAT
ATTGTTTCTGAGCATGGGGAGAAGGCTCCTAATGTTGTTTATAGAGGAAAGTTAGAGAAT
CATAGGAGAATTGCTGTTAAACGATTCAATAGAATGGCTTGGCCCGATCCGCGACAATTT
ATGGAGGAAGCAAGATCAGTTGGTCAGCTACGCAACAATAGATTGGCGAATTTGCTTGGC
TGTTGTTGTGAAGGTGATGAAAGGTTGCTTGTTGCAGAGTACATGCCCAATGAGACACTC
GCAAAACACCTTTTTCATTGGGAATCACAACCAATGAAATGGGCCATGCGATTAAGGGTT
GTACTCTATCTTGCACAAGCATTAGAATACTGCACGAACAAAGGGCGTGAATTATACCAC
GATCTCAATGCTTACAGAGTTCTGTTTGATGAGGATGGGAATCCGAGACTTTCAACCTTT
GGCTTGATGAAAAACAGTAGAGATGGAAAAAGTTACAGTACAAATTTGGCATTTACTCCT
CCTGAATATTTGAGGACTGGTATTTACAATATGGATATTTTTACATTATGCATTCTACAT
TTTTTGTTATTGGATAACGGTGAATAA
>EDWA@DN10569_c0_g1_i1
ATGGCCACCGGCACAATGGCGACGATGGCGGGGGCGGCAGTGATAATTTACTACGTTTGG
TTAAGGAAATCGGAATCTAAAGTCGGTTCAGTAGCGGGAGAAGAAGATGGCGATTTATTG
AATTCGAGCAGATCGGTGAAGCGGAGGATAGCTGGAAGACCGGCTCAAGCGCCTGCCACG
TGGTTCGAAGCCATAGCAACGATAACGGAGACTTTGCGGTTTACTTATTCGGAGACGCTC
GGGAAATGGCCGATCGGCGATTTGGCTTTTGGCATTAATTATCTTATGCGGAGGCAGGGA
AATTTTCAAGTGGCAAGTGTA
>EDWA@DN1056_c0_g1_i10
TCCACCATACTACTACAAGTCCCCACCGTACTATTACAAATCCCCACCACCTCCATCTCC
ATCACCACCACCTCCATACTACTACAAGTCCCCACCACCCCACCACCAAAACACGAAGAG
CAACCTCCATACTACTACAAATCCCCACCACCACCATCGCCATCTCCTCCTCCACCATAC
TATTACAAATCCCCACCACCACCAGTCCACTCTCCACCTCCACCGTACTACTACAAATCA
CCGCCACCGCCTTCTCCTTCACCGCCCCCACCATACTATTACAAATCACCGCCACCTCCA
GTAAAGGCTCCAGCACCTACCTACCATTACAATTCTCCTCCTCCACCATCACCATCACCT
CCTCCTCCCTATTACTACAAATCCCCACCTCCCCCATCGCCATCTCCTCCTCCACCATAC
TATTACAAATCCCCACCACCTCCATCTCCATCACCACCACCTCCATACTACTACAAGTCC
CCACCACCTCCATCACCATCTCCTCCACCACCGTACTATTACAAATCCCCACCCCCACCG
TCTCCTTCACCACCTCCACCATACTACTAC
>EDWA@DN1056_c0_g1_i5
TACTATTACAAATCCCCACCACCTCCATCTCCATCACCACCACCTCCATACTACTACAAG
TCCCCACCACCTCCATCACCATCTCCTCCACCACCGTACTATTACAAATCCCCACCCCCA
CCGTCTCCTTCACCACCTCCACCATACTACTACAAGTCACCTCCACCTCCATTAAAGGCT
CCAGCACCTACTTACCACTACAACTCTCCCCCTCCACCATCACCATCTCCTCCTCCACCA
TACTACTACAAATCCCCACCACCACCATCTCCTTCACCACCCCCACCATACTACTACAAG
TCACCCCCACCTCCAGTGAAAGCTCCAGCACCTACATACCACTACAACTCCCCACCTCCA
CCATCACCATCTCCTCCTCCCCCATACTACTACAAATCTCCCCCACCACCATCACCATCT
CCTCCT
>EDWA@DN10570_c0_g2_i1
ATGGGTCTTCTTAGTATCATTCGAAAGATTAAGAGAAAAGAGAAAGAAATGCGAATTCTT
ATGGTCGGGCTTGATAATTCGGGGAAAACCACAATTGTTTTGAAGATTAATGGAGAAGAC
ACAAGCGTCATCAGTCCCACTCTTGGTTTCAACATCAAAACCATCAGCTACCAAAAATAT
ACTCTGAATATATGGGATGTAGGAGGTCAAAGAACTATAAGATCATATTGGAGGAACTAT
TTTGAACAAACTGATGGTCTGGTATGGGTTGTTGATAGCTCAGATCTTAGAAGATTAGAT
GATTGCAAAATGGAGCTTGATAATCTTCTAAAGGAAGAGAGGTTATCAGGGGCATCCTTG
TTGATACTAGCTAACAAACAGGACATTAAAGGTGCTCTTACACCAACTGAAATTGCTAAA
GTGCTGAACTTGGAAGCTATGGACAAATCAAGGCATTGGAAAATTGTAGGCTGTAGCGCA
TACACTGGTGAAGGGCTTCTTGAGGGATTTGATTGGTTGGTTCAAGATGTGGCCTCCAGG
ATCTACATGCTTGATTAG
>EDWA@DN10570_c0_g2_i6
ATGCCGAGTCTTTCTCCGCCGCCAACTCGACGTCGTCGTCACCTGCAAGATAAGGCCAAA
AACTTGACTTTACTAAACAAGCGAGAAAAGAAAGCCCTTTCTATGTTATTAGTAAAGCGC
GCTAGCAGCAATCAAACTAAAGCGCACACTAGAAAGGGCTTTCGAAAGGCGCCGGCTCCT
TTCTTACTGACAGCACAGCTACGTGCTGGCACTCAATTAGTAGCGCTGGCACGTCACTCG
GCTCCTCGGCTCACTTCGGTTGCAAAGACTTTCTCCTTATGCGCATGTCTCAGCAACACA
AAACGAGGGTTTCGCTCGTTATAG
>EDWA@DN10571_c0_g1_i1
GGGGGGAATGTTGAGAGGCCTAGTACTCGGGCTTCTTCGATTTTGCAAATGTGGAGGGAG
TTGGAGGATGAGCATGTATTGAATAGGGCACGGGAGAGGGTGAGGGAAAGGTTGGGGCAG
CAGAGGAATGCTGATGGAAGTACAACAGTGTCGAGTATGACTTTGTCCGAGAGTCGTGGG
AGTGAGAATAATGGTAGTGGTGTCAATGTGAGTGAGAGTGAGAACGAGTATGGAACATGG
TCGAATGAGCAGGGTGTGTCACGTAATGATGGTGGGGATAATAATGGATCTAGTAGGGAG
CAGTCTCCTGATCTTGGTGAAGTAGAGAGGGAAAGGGTGAGGCAGATAGTCCGGGGATGG
ATGGAGAGTGGGATTAGTGATCATTCGTCATCCCGTGTTGGTGGTCCTAGAGCTGAATTG
CTTGGTGAAACGGAGCGTGAGAGAGTTAGAATTGCGCGGGAGTGGATGCAAATGACAAGT
CAGCAGCTAGGAGCTCGTGGGGGACAAAGGGAAGATCATCAGGCAGCTGCTACAATTAGT
GCACAAGTCGATCAACCTCGTGAAGACTCAATTGCTGACCATGATGAAGCTCAACCAGAG
CATATTCGGAGGGACTTGATGAGGTTGCGTGGACGACAAGCTGTTATTGACTTGCTTATG
AGGATTGAGAGA
>EDWA@DN10571_c0_g1_i2
GGGGGGAATGTTGAGAGGCCTAGTACTCGGGCTTCTTCGATTTTGCAAATGTGGAGGGAG
TTGGAGGATGAGCATGTATTGAATAGGGCACGGGAGAGGGTGAGGGAAAGGTTGAGGAGG
CAAAGCAATGCTGATAATAATACGACAGTGTCTAGTACAACCTTGTCTGAGAGTCGTGGG
AGTGAGAATCATGCAAGTGTTGGAGATGTGAGTGAGAGTGAGAATGATTATGAGTATGGA
ACATGGTCGCATGATCAGGGTGTGTCACAGAATGATCATGGGGATAATAATGGGTCTAGT
AGGGAGCAATCACCTGATCTCGGCGAAGTAGAGAGAGAAAGGGTGAGGCAGATTGTTCGG
GGATGGATGGAGAGTGGGATTGCTGAACATTCGTCCAATGTTACCCAAAGGGCCAGCAAT
CCTAGAGCTGAATGGCTTGGCGAAACTGAGCGCGAAAGAGTTAGAATTGTTCGGGAGTGG
GTGCAAATGACAACTCAACAACAGCGAGGTGTTCGTGGGGGACGGAGGGAAAATCAGCCA
GTGACAATTAGTGTGCAAGTCGATCCTGTTCGTGAAGGCTCAGTTTCTGAGCATGATGAA
GGCCAACCAGAGCATGTTCGGAGGGACTTGAGGAGATTGCGGGGAAGACAAGCTGTAATC
GACTTGCTTGTGAGGATTGAAAGAGAAAGACAGAGGGAACTTCAGGGTTTGTTGGAGCAC
CGTGCTGTATCTGATTTTGCTCATCGCAACCGCATTCAGACACTACTCAGA
>EDWA@DN10572_c0_g1_i1
AAAGCCAAAGGCAGGCGACCATTTTTTCCCCCCCCCCCCCCCCCCATCTCGATTTATCTG
CAAAAATTTCCCAATTTCATAACCCTAAATTCCAATTCCAAATTACACAAAGATCCAACA
TTTTTAGCATCATTAATTACCCAGCTCTGGCGCGATATGAGGCGATCTCGGGTTTACCTT
TTGCTGCTAACGATCTTGCTTTCTCCATCGATACGCGGCTTCTTCTGCTCCCAGATCTCC
CAAACCTCTCTCTCCAGTCATTTTCTTCCGCCGCCTCCTAATGATGAAATAGCGGTGGTT
GTTACTCTGGATGGAACAATGCATTTAGTGGACACGGTATCAAGGAAAGTTCATTGGTCC
TTTGCGACGGGCAGGCCGATTTATTCATCTTATCAGGCCTTCCTTCACCACAACAACGAC
AAGATTAATGCATCTGGACCGAACGGTGATTTGTATGTTGATTGTGGGGATGATTTGCAA
CTCTATGTTCATAGCCGGCGCCATGGAAAACTGAAAAAACTTGAACTGAGCGCCGAAGAA
TATGTTAGAAGA
>EDWA@DN10573_c0_g1_i1
GCTGATGCTATGGTAGTAGCGAGGTATCTATCTGCAACTCTTGTACTTCCTGACATTAGA
GGAAGCAAACCTGGTGATGAAAGAACCTTTGAAGATATTTATGATGTTGAGAAATTCATG
AAAAGCCTGGAAGGGGTTGTCAAAGTAGCAAAGGGATTGCCGGATCAAATATCAATTCGG
GATATTGCTGCTGTGAAGGTTCCCAATCGGGTCACTGATGATTACATAGTGGAAAATGTA
GTACCAGTATTTAAATCAAAGGGCAATATAAGGCTTGCAACCTACTTCCCTACTGCAAAT
ATGAGAAAAACAGCACAAAAGAGTAGTGCTGATTCGGTTGCTTGTTTGGGAATGTTTGGA
ACTTTAGAGTTGCAACCGGAGATTAATGAAGTCATTGATTCAATGGTTGAACGGCTTAGA
ACTTTG
>EDWA@DN10574_c0_g1_i1
ATGAAATCAATGGGGTTTTCAGCCTTCAAACAATCATACTGGAGATGGGTTTTCTTGCTT
ATCTTATCTTTTTTAGTTCCCGCCTCTTTCTCTGATCCAAGAATCACAATCGCCGGGCTT
TACTGCGGTGATCCCCCGCCGCCAAACGCGACGAACATCGTTCCGGATTTCACTGAAGTG
ATGAAACAGTTGTCAGAGCAGATCGGCGACAATCGCTTTGCTTCCTATCGTCTCAATTCC
ACGCCTCCAATGTATGGATTGGCTCAGTGCCATGAAGATTTGGAGAGAACCGATTGCCTC
CTTTGCCATGCCGAGGCAAGGACTCGAATCCCGCGTTGCCTTCCTCGCTCGGCTCGAATC
TTCCTCGACGGCTGCTTCCTGCGTTACGATTATAATCGGGACTTCTTTCACGAATCCGTT
TCGCCAACTTTCGACACCGTCAATTGCAGCTCCAATAACGCAACAATGGCCGGTCTAGAT
AACAACGGCAGGATGATTTCGTTTGGTAGAAACGTCGATCACGCGGTCGGGAATGTAACG
AGTATTGCTTTGACAAGAAATGGATTTGGGGTGGTGGGGTTGGATGGAGTGTACGCATTG
GCGCAGTGTTGGGAGAGTCTTACGCCGGCGGAGTGTCGGCAGTGCCTGCAGAAAGCGTCG
GAGTCGGTGAGAGAATGCGTGCCCAAGGATGAAGGCAGAGCTTTGAATGCAGGGTGTTAT
TTGAGGTACTCTACAAGAAGGTTCTACGGGGCAGATTCCGAGGGTGATCATGGGTATTCA
ATCGGAGTCATTGTAGCAATTGTCTCGGCATCGTCTGCATTCCTAACACTTTCTGTTTCT
GCAGCTTATGCTATATATGCAAGGTTGTCAAAGAGGAAAAGAGAGTTAAAAAATCTCGGT
GAGATTTCGAAAAGGTTCGACAAATCGGGTTTGAAGTTCAAGTATGATACTCTTGAGAAA
GCAACAGATTATTTCAGTCCTTCAAGGAAATTAGGGCAAGGAGGAGCTGGTTCAGTGTTC
ATGGGGATTCTTCCTGATGGAAAAACTGTAGCTGTAAAGAGATTGATATATAATACAAGA
CAATGGGTCGATGACTTCTTTAATGAAGTAAATTTGATCAGCAGAATTCAACACAAGAAT
CTGGTGAAGCTTCTTGGTGCTAGCATTGAGGGCCCTGAAAGTCTTCTGGTTTATGAATAT
GTGCCGAACAAGAGCCTTGATCAGTTCATTTTTGATGAGGAGAAGTCCAAACTTCTAAAC
TGGAAGCAGAGGTTCGATATCATCGCCGGAACAGCTGAGGGTCTTGCTCATCTTCATGGA
GGAGGTTCTCAAGTAAGGATAATCCACAGGGACATCAAGTGCAGCAATGTTCTTTTAGAT
GAGAATCTCAATCCGAAGATTGCGGATTTTGGGCTCGTTCGATGTTTAGCTACTGAAAAG
AGTCATCTTAGCACCGGGATTGCTGGAACACTTGGATACATGGCTCCTGAGTACCTTGTT
CGAGGACAACTTTCTGAGAAAGCTGATGTTTATAGTTTCGGAGTACTTGTTCTTGAGATT
GTATGTGGTAAAAAGAATAGCAGCTTCACAAAGTCCGGTTCCCTTCTACAAACAGTTTGG
ACACTTTACAAGTCAAATGCATTGGCTGAAGCTGTTGACCCTTGCATAAGAGATGAAATG
TCGGCAAAAGAGGCCCCCGGTGTGCTTCAAGTTGGGCTATTATGCACACAAGCATCAGTT
CTGTTAAGACCATCTATGGAGGAAGTGGTTCAGATGTTAACCGATAAAGATTACGAAATT
CCGATGCCTAACCAGCCGCCATTCTTAAATGCTAATGTGTTTGGAACAGCAACTTCATCA
GGATCTTATAGCACAGACAGTTTCATATCAAATGCTTTGAGGAAAATTCAGGGTTCTGGT
ACTTCCTCCGAATCTTCCAGGACTCAGTAG
>EDWA@DN10574_c0_g1_i3
ATGAAATCTATGGAGTTTTCAGCCTTCAAAAAATCACACTGGAGATGGGTTTTCTTGTTC
ATCTTTTCTTTGTTAGTTCCCACCGGTTTCTCTGATCCAAGAATCACAATCGCAGGGCTT
TACTGCGGCGATTCCCAGGCGCCAAACGGGACGAACTACGTTCCGGATTTCACTGAATTG
ATGAAACAGTTGCAAGAGCAGATCAACGATAATATCTTTGCTTCCTATTATCTCAACTCT
ACGCCTTCAATGTATGGATTGGCTCAGTGCTATGGAGATTTGGGTCAAACGGATTGCCTC
CTTTGCTTTGCCGAGGCAAGGACTCGAATCCCGCGTTGCCTCCCTCGCTCGGCTCAAATC
TTCCTCGATGGCTGCTTCTTGCGTTACGATTATAACCGGGATTTCTTTCACGAATCCGTT
TCGTCAACTTCCGACACCGTTAATTGCAGTTCCAACAATGTAACAATGGTCGGTCAAGAT
AACAACAGCAGGAGGATTTTGTTTGGTAGAAACGTTGATCACGCGGTCGGGAATGTAACG
ACTATTGCTTTGAGAAAAAACGGATTCGGGGTGGTCGGGATGGATGGGGTGTATGCATTG
GCGCAGTGTTGGGAGAGCCTTACTCCGGCGGAGTGTCAGCAGTGCCTGCAGAAGGCGGCA
GAGACGGTGAGAGGATGCGTGCCCAGGGACGAAGGGAGAGCTTTGAATGCTGGGTGCTAT
TTGAGGTACTCCACAAGGAGGTTCTATAATGAAGGGGCCGATTCTGATGGTCATAGGATC
TCAATTGGAGTCATTATAGCGATTGTCTCAGCATCATCTGCATTCCTAACACTCGCGGTT
GCAGCAGCTTATGCTATATATGCAAGAGTATCAAAGAGGAAAAGAGAGCTCAAAAGTCTC
GGCCAGATTTCGAAAAGGTTCGATAAATCGGGTTTGAAGTTCAAGTATGAAACTCTTGAG
AAAGCAACGGATTATTTCAGTCCTTCAAAGAAATTAGGCCAAGGAGGAGCTGGTTCGGTG
TTCATGGGGATTCTTCCTGATGGAAAAACTGTAGCTGTAAAGAGATTGATATATAATACG
AGACAATGGGTCGACGACTTCTTTAATGAAGTGAATTTGATCAGCAGAATTCAACACAAG
AATCTGGTGAAGCTTCTTGGTGCTAGCATTGAGGGCCCTGAAAGTCTCCTGGTTTATGAA
TATGTGCCCAACAGGAGCCTTGATCAGTTCATTTTTGATGAGGAGAAGTCCAAACTTCTA
AACTGGAAGCAGAGGTTCAATATCATCGCTGGAACAGCCGAGGGTCTAGCTCATCTTCAT
GGAGGAGGTTCTCAAGTAAGGATAATCCACAGGGACATCAAGTGCAGCAATGTTCTTTTA
GATGAGAATCTCAATCCAAAAATTGCGGATTTCGGGCTCGTTCGATGTCTAGCTCCTGAC
AAGAGTCATCTTAGCACTGGGATTGCTGGAACACTAGGATACATGGCTCCTGAGTACCTT
GTTCGAGGACAACTTTCTGAGAAAGCTGATGTTTATAGTTTCGGAGTACTTGTTCTTGAG
ATTGTATGTGGTAAAAAGAATAGCAGCTTCACAAAGTCCGGTTCCCTTCTACACACAGTA
AGCTCCCAATGTAACAACCGGGATTCAGTCATCTCTCCTATGTCACTGCATGTATCGGGA
TTTGGTTTATTGCCCTCTCATACCTTCAATGTAAATGTATGCAGAGGTGATGACATAATT
CCTATACGTGCGGTGATGCAAGGAAGACGTCCGAAATCCAATCATTACACCCGAATCTGA
>EDWA@DN10576_c0_g1_i1
TTTACCCTTGCAAATAAGTTGAGGCAGCACCTGAATTCTAATTCTTATTTCAGAGGAGAC
AGAGGCAGGGCCTTTGGTGTTCGACATTTTGCGGGAGAGGTACTCTATGATACTAACTGC
TTTTTGGATAAGAACCGAGATGCATTGAATCCTGAGGTAGTCCAACTTCTATCATCCTGT
AACGGCCAGTTGCCACAATTGTTTGCCAAAAATATGCTTAATCAATCTCTGGAACCAGCA
ATTTCATTGGATGCTCCAAAGCAAACTGTTGGGGCAAAGTTCAAGGGCCAGGTCTTCAAA
TTAATGCACCAGTTGGAAAATACAAGACCTCACTTTATTTGCTGCATAAAACCAAACACC
AAGCAACTCCCTGGTATGTTTGAAGAGGATATTGTCTTACAGCAGCTTAGATGTTATGGA
ATTTTGGAGGTTATTAGAGTCTCAAGATCTGGATATCCTACTAGAATGACACATCAGGCA
TTTGCAGAAAGGTATGGGTTCCTACTGTTGGAGACCAATGTATCTCAGGACCCATTGAGT
ATTTCAGTTGCGCTGCTAAAACAATTTAATGTCCTTCCTCAAATGTATCAAATTGGCTAT
ACCAAACTGTTTCTTCGAACTGGGCAGATTAGTGCATTGGAGGATAGGAGAAAACAGGTG
TTGCAAGGAATAATTGGA
>EDWA@DN10576_c0_g1_i4
TTTACCCTTGCAAATAAGTTGAGGCAGCACCTGAATTCTAATTCTTATTTCAGAGGAGAC
AGAGGCAGGGCCTTTGGTGTTCGACATTTTGCAGGAGAGGTACTGTATGATACCAATGGC
TTTCTGGAAAAGAACCGAGATCCCCTGAACTCGGGGTTGGTCCAACTTCTGTCATCCTGT
AGTGGCCAACTGCCACAATCATTTGCCAAAAAAGTGCTTGATCAATCTCTGAAACCAGGA
ATTTCATCGGACGCTCCAAAGCAAAGTGTTGGCATGAAGTTCAAGGGCCAACTTTTCGAA
CTAATGCACCAGTTGGAGAAGACAACACCTCACTTTATTTGCTGCATAAAACCAAATTGC
AAGCAGGTCCCTGACACATATGATGAGGATCTTGTCCTGCAGCAACTTAGATATTGTGGA
GTTTTGGAGGTTGTTAGAATCTCAAAATCAGGATATCCAACTCAAATGACACATCAGGAT
TTTGCAGAAAGGTATGGGTTCCTACTGTTGGAGACCAATGCATCTCACGATCCATTAAGC
ATTTCAGTTTCTCTTCTAAAACAATTTAATGTCCTCCCTGAAATGTATCAAGTTGGCTAT
ACGAAACTGTTTCTTCGAACTGGGCAGGTAAGTTCTATACCCTCGTTTAGTTTTTCTTGT
TTCTTTCAACTTTTGTGGTGTACTTTCCAATATTGGTACCTCTTTGCCCGAAGACTTCCA
GGACCTATATGA
>EDWA@DN10576_c0_g2_i1
ATGCACCAATCTGCATGTCGGCCACAGCCAGAGAATAAAAGTATCAAAGAAATTATTACA
TTATTTAACCATAAACACAATGAAATAAGAGGGCATCTCTATTTTGCAAAACTCATTAAG
TTAACTTTAAGGTCTAGCTCTGAGCATCAAGATATTTCAGGCTTTTATTTGCCACAGAAT
GACACTGGAAGTATAGGTCCTGGAAGTCTTGGGCAACGAGGTACCAATATTGGAAAGTAC
AGCACAAAAATTGAAAGAAACATGAAAAACAAGACAAGGGTGAGCTTACCTGCCCAGTTC
GAAGAAACAGTTTGGTATAGCCAATTTGATACATTTGAGGAAGGACATTAA
>EDWA@DN10576_c0_g3_i7
ATGGCAGAGCTTCAAAAAAGGGTTCTCGACGTGGAAGCGACTTTGGGGCAAAAGGAACAG
GAAAATGCCACATTACGAGAACAAGTACAACAATATGAGGAAAATGTGCAAAAAGAACAG
GAAAATGCCTCATTGCGGGAACAAGTACAACAGTATGAGGCAAATATGCAAAAAGAACAG
GAAAATGCTGCATTGTGGGAACAAGTGCAACAGTATGAGGCAAATATGCGAAAAGAACAG
GAAAATGCCACATTGCGAGATCAACAGTACGAGGCGAAGATGCAAAAAGAACAGGAAAAG
ATGAAAAAAATGGAGGAGACGTTGCAAAAGCAAATTGCATCCTTGCAAGCAAGTCTTGCT
GCAGCCAAAAAGAGTGATGGCTCTGATGGTCAGCTAGGAAGAGGTGAGCTTGATTCAAAA
GAT
>EDWA@DN10576_c0_g3_i8
GGTTCGCTGCTGTTGGAGACTAATGTATCTCAGGATCCTTTAAGTATTTCAGTTGCTGTT
CTAAAACAATTTAATGTCCTCCCTGAAATGTATCAAATTGGCTACACCAAACTGTATCTT
CGCATTGGGCAGATAGGTGCATTGGAGGATATGCGAAAACATGCATTGTCAACAGGAGTT
ACAGAAACCATTGCGCCAATAGGTGTTACAAAAACCATTGCTCCAATAGATGCAGATGTT
GAAATCCAAGGGAAGTACACTAATGAGAAGACAAGTAGCTACTCAGCCTCGACTAATGAG
GAGGCAAGTAGCTACTCACCATATGGTTCCCAATTACTTGATGAGCTGCTGGCAGCAATC
GTAGATTTACAATCTGTAATTCGTGGATGTTTGGTCCGGAAACATCTTAGTAACTTGCGT
GCTTTAGTAAAGTCGAGATCTACACGAATGATGTCTAGAAAAAATTCCCAAGTAATGGAC
ATACCAAATGAGCAGCCTTCAGCAATGGAAGAGCTTCAAAGAAGGGTTCTTGACGTGGAA
GCAACTTTGGGGCAAAAAGAACAGGAAAATGCCACATTATGGGAACAATTACAACCGTAT
GAGGCAAAGATGCAAGGAGAACAG
>EDWA@DN10577_c0_g1_i1
ATGGCTCTAAACTCTTCGTTACTTACCCGTAGATTCCCTCACTTGTACCGTTTCACGAGT
TTTTCTTCAAAAAGCTTGTGCCTTTCTGCAGCCGGCACCAGGTTCCCCGTTAGAGACTCC
AAGGGCTGTTCCTATCCATGTCTGTTGAGTTCTACTCATCGAGCTGTGTTTAATGAATGG
GGTTCTCGCAAAACGGGAGCAGCTGGGCTGGTGGGTTTCGATTATTTACGGGTTTCAGCA
GTTTCGGATGGTGGGTCCGGCTCCGGTGGAAGCGGTGGGCTTGGAGGCTCCGGTGATGGG
AATTCTGGTGGAAAAGGTGGTGAAGGTGCTGGTGGTAGTGACGGAGGAAGCGGTTGGTCC
TTTCTTTCATGGTATTTGGGTCTTCTAGCAAAATATCCTGTGTTGACAAAAGCTGTGACA
TCTGCACTTTTGACTTTTGTAGGCGATTTGATTTGCCAGATTGCAATTGACCGTGTGCCG
TCCCTAGACGTGAAAAGAACATTTATATTCACTCTATTGGGTTTGGTGTTAGTGGGTCCT
ACATTGCACTTCTGGTATTTAAATCTAAGTAACTTGGTTAAATTACCTGGAGCATCAGGT
GCTTTCTTGCGGCTTTTGCTGGACCAGTTTATTTTTGCTCCTATCTTTATTGGAGTTTTC
TTATCGACGTTAACGGCACTAGAAGGAAGGCCTTCGCAAGTTGTACCCAAACTTCAACAG
GAGTGGTTTTCTGCTGTTGTTGCAAATTGGCAGCTATGGATTCCTTTCCAATTTCTCAAC
TTTCGGTTTGTCCCGCAACAGTTCCAGGTCCTTGCTGCAAACTTCGTTGCTGTAGTTTGG
AATGTGATTCTCTCATTTAAAGCTCACAAAGAGATACTAACCAAGTAA
>EDWA@DN10577_c0_g1_i2
ATGGCTCTAAATTCCGTGGTACTCACCCGTAGATTCCCTCACTTGTACCGTTTCACGAGT
TTTTCTTCAAAAAGCTTGTGCCTTTCTGCAGCCGGAACTCGGTTCCCCGTTCGAGAGTCT
AAGGGCTGTTCTTATCCATGTCTTTCGAGTTCTAGCCATCGAGCTGTGTTTAATGAATGG
GGTGCTTGCAAAACGGGAGCAGCTGAGCTTCTGGGTTTCGATATTTTACGGGTTTCAGCA
GTTTCGGAAGGTGGGTCCGGGTCCGGTGGAAGTGGTGGTTTTGGAGGTTCCGGCGACGGG
AATTCTGGTGGCAATGGTGAAGGCGCTGATGGTGATGGAGGAAGAAGTGGTTGGTCCTTT
CTTTCATGGTATTTGGGTCTTCTAGCAAAATATCCTGTGTTGACAAAAGCTGTGACATCT
GCGCTTTTGACTTTTGTTGGGGATTTGATTTGCCAGCTTGCATTTGACCGTGTGCCATCC
CTAGACGTGAAAAGGACATTTATATTTACTCTATTGGGTTTGGTGTTAGTGGGTCCTACT
TTGCACTTCTGGTATTTGAATCTAAGTAACTTGGTAAAATTACCTGGAGCATCGGGTGCT
TTCTTGCGGCTTTTGCTGGATCAGTTCATTTTTGCTCCTATCTTTATTGGGGTTTTCTTA
TCTACGTTGACAACACTAGAAGGAAGGGCGTCGCAAGTTGTACCTAAACTTCAACAGGAG
TGGTTTTCTGCTGTTGTTGCAAATTGGCAGCTATGGATTCCTTTCCAATTTCTCAACTTT
CGGTTTGTCCCGCAACAGTTCCAGGTCCTTGCTGCAAACTTCGTTGCTGTAGTTTGGAAT
GTGATTCTCTCATTCAAAGCTCACAAGGAGATAGTAGTAACTAAATAA
>EDWA@DN1057_c0_g1_i2
ATGGCAATTGTAGCAGCAGCTATCATCGTTCCATTGGGCCTTCTCTTCTTCATCTCCGGC
CTCGTTGTCAATCTCATTCAGGCAGTATTCTTTGTTCTCATCCGGCCACTATCCAAGAAG
ATGTATAGAAAGATCAATCGTGTGGTGGCAGAGTTGTTGTGGCTGGAACTCGTATGGCTT
GTTGATTGGTGGGCGGGAGTAAAGATTAAAGTTTTTGCGGATCATGAAAGCTTCAGTTTA
ATGGGTAAGGAACATGCCCTTGTCTTATCCAATCACAGAAGTGATATTGATTGGTTAGTT
GGATGGGTTTTGGCTCAGCGATCAGGTTGTCTTGGCAGTACATTAGCTGTGATGAAGAAA
TCATCAAAATTCCTTCCGGTCATTGGTTGGTCAATGTGGTTCTCTGGGTATCTGTTTTTG
GAAAGAAGCTGGGCGAAGGATGAAAACACGTTAAGGGCAGGCCTTCAACGTTTAAGGGAC
TTTCCACAGCCGTTTTGGCTGGCACTTTTTGTAGAAGGAACTCGCTTTACACAAGCAAAG
CTTCTAGCAGCTCAAGAATATGCAACCTCACAAGGATTGCCTGTACCTAGAAATGTTTTG
ATTCCTCGTACAAAGGGTTTTGTTTCAGCGGTAAGTCATATGCGTTCATTTGTTCCAGCT
GTTTATGATATGACAGTCGCAATTCCTAAAAGCTCACCCTCACCTACAATGCTTAGGCTT
TTCAAGGGGCAATCTTCAGTGGTGCATGTAAACTTTAGGCGGCATCTTATGAAGGAACTG
CCTGAAACGGACGAGGCAGTTGCACAATGGTGTAAAGATCTGTTTGTGGAGAAAGACAAG
CTGTTGGACAAACATGTAGCTGAGGACACTTTTAGTGACCAACCATTACAGGATATTGGT
CGGCCCGTTAAGCCTCTTTTGGTTGTTTCTTCTTGGGCATGTCTCGTGGCTTATGGAGCT
CTAAAATTTCTGCAATGGTCTTCACTTTTATCCTCGTGGAAAGGGATTGCGTTGTCCACA
TTTGGCTTAGCCATTGTTATCATTCTCATGCAAATCATGATTCTCTTCTCACAGTCTGAG
CGTTCAACTCCCGCCAAGGTTGCACCAGGGAAGCCCAAGAATAACGGAGAGGGTTCAGAG
ACAAGACGAGACAAACAGCAGTAG
>EDWA@DN1057_c0_g1_i3
ATGGGTAAGGAACATGCCCTTGTCATATGCAATCACAAAAGTGATATCGATTGGCTAGTT
GGATGGGTTTTAGCACAGCGATCAGGTTGTCTTGGCAGTTCATTAGCTGTAATGAAGAAA
TCATCAAAATTCCTGCCGGTCATAGGTTGGTCAATGTGGTTCTCTGGGTATCTGTTTTTG
GAACGAAGCTGGGCCAAGGATGAAAGGACGTTAAAGGCAGGTCTTCAATGTTTAAAGGAC
TTCCCAAGGCCATTTTGGTTGGCACTTTTTGCAGAAGGAACACGCTTTACACAAGCAAAG
CTACTAGCCGCTCAAGAATATGCAACCTCACAAGGATTGCCTGTGCCTAGAAATGTTTTA
ATTCCTCGTACAAAGGGTTTTGTCTCGGCTGTAAGTCATATGCGTTCATTTGTTCCAGCT
GTTTATGATATGACGGTGGCAATTCCTAAGAGCTCACCCTCTCCTACAATGCTTAGACTT
TTCAAGGGGCAATCTTCAGTGGTGCATGTAAACTTTAGGCGGCATCTTATGAAGGAACTG
CCTGAGATGGATGAGGCTGTTGCACAATGGTGTAAAGATCTGTTTGTGGAGAAAGACAAG
CTGTTGGACAAACATGTAGCTGAGGACACTTTTAGTGACCAACCATTACAGGATATTGGT
CGGCCGATTAAACCTCTTTTGGTTGTTTCTTCTTTGGCGTGTCTCGTGGCCTATGGAGCT
CTCAAATTTCTGCAATGGTCTTCACTTTTATCCTCGTGGAAAGGGATTGCGTTGTCCACA
TTTGGCTTAGCCATTGTTATCATTCTCATGCAAATCATGATTCTCTTCTCACAGTCTGAG
CGTTCAACTCCCGCCAAGGTTGCACCAGGGAAGCCCAAGAATAACGGAGAGGGTTCAGAG
ACAAGACGAGACAAACAGCAGTAG
>EDWA@DN1057_c0_g1_i4
ATGGCAATTGTAGCAGCAGCTATCATCGTTCCATTGGGCCTTCTCTTCTTCATCTCCGGC
CTCGTTGTCAATCTCATTCAGGCAGTATTCTTTGTTCTCATCCGGCCACTATCCAAGAAG
ATGTATAGAAAGATCAATCGTGTGGTGGCAGAGTTGTTGTGGCTGGAACTCGTATGGCTT
GTTGATTGGTGGGCGGGAGTAAAGATTAAAGTTTTTGCGGATCATGAAAGCTTCAGTTTA
ATGGGTAAGGAACATGCCCTTGTCTTATCCAATCACAGAAGTGATATTGATTGGTTAGTT
GGATGGGTTTTGGCTCAGCGATCAGGTTGTCTTGGCAGTACATTAGCTGTGATGAAGAAA
TCATCAAAATTCCTTCCGGTCATTGGTTGGTCAATGTGGTTCTCTGGGTATCTGTTTTTG
GAAAGAAGCTGGGCGAAGGATGAAAACACGTTAAGGGCAGGCCTTCAACGTTTAAGGGAC
TTTCCACAGCCGTTTTGGCTGGCACTTTTTGTAGAAGGAACTCGCTTTACACAAGCAAAG
CTTCTAGCAGCTCAAGAATATGCAACCTCACAAGGATTGCCTATACCTAGAAACGTTTTG
ATTCCTCGTACTAAGGGTTTTGTTTCAGCTGTAAGTCACATGCGTTCATTTGTCCCAGCC
ATTTATGATGTGACAGTGGCTATTCCAAAAACTTCACCTTCACCTACAATGCTTAGACTT
TTCAAGGGGAAATCTTCTGTGGTGCACGTACACGTTAAACGACGCCACATGAAGGAACTG
CCTGAAACGGATGAGGCAATTGCACAATGGTGTAAAGATTTGTTTGTGGAGAAGGACAAG
TTGTTGGACAAGCATTTAGCTGATGACACTTTCAGTGACCAACCATTGCAGGATATTGGT
CGGCCAATTAAGTCTCTTTTGGTTATTTCCTCTTGGGCATGCCTAGTGACGTACGGGGCT
CTCAGGTTTCTGCAATTGTCTTCGCTTTTATCTTCATGGAAGGGCATTGTGTTGTCAGCA
TTTGGCTTGGCCATTATTACTGTTCTCATGCAAATCATGATTCGCTTCTCTCAGTCAGAG
CGTTCAACTACTGCCAAGGCTGCAGCAGGAAAGCTCAAGGAGGGGGAGAGTTCAGCGGCA
AGACGGGAGAAACAACAGTAG
>EDWA@DN1057_c0_g1_i5
ATGGCGATTGTAGCAGCAACTGTCATCGTTCCATTGGGCCTTCTCTTCTTCATCTCCGGC
CTCGTTGTCAATCTCATCCAGGCAGTATGCTTTGTTCTCATCCGGCCACTGTCCAAGAAG
AAGTATAGAAAGATCAACCGTGTGGTGGCAGAGTTGTTGTGGCTGGAACTCGTATGGCTT
GTTGATTGGTGGGCGGGAGTTCAGATTAAAGTTTTTGCAGATCATGAGAGCTTCAGTTTA
ATGGGTAAGGAACATGCCCTTGTCTTATCCAATCACAGAAGTGATATTGATTGGTTAGTT
GGATGGGTTTTGGCTCAGCGATCAGGTTGTCTTGGCAGTACATTAGCTGTGATGAAGAAA
TCATCAAAATTCCTTCCGGTCATTGGTTGGTCAATGTGGTTCTCTGGGTATCTGTTTTTG
GAACGAAGCTGGGCAAAGGATGAAAGCACATTAAAGGCAGGCCTTCAACGATTAAGGGAC
TTTCCACAGCCGTTTTGGCTGGCACTTTTTGTAGAAGGAACTCGCTTTACGCAAGCAAAG
CTTGTAGCAGCTCAAGAATATGCGACCTCACAAGGATTACCTATACCTAGAAACGTTTTG
ATTCCTCGTACTAAGGGTTTTGTTTCAGCTGTAAGTCACATGCGTTCATTTGTCCCAGCC
ATTTATGACGTGACAGTGGCTATTCCAAAAAGCTCACCTTCTCCTACAATGCTTAGACTT
TTCAAGGGGCAATCTTCTGTGGTGCATGTACACATAAAACGACACCTCATGAAGGAACTG
CCTGAAACAGATGAGGCTGTTGCACAATGGTGTAAAGATCTGTTTGTGGGGAAGGACAAG
TTGTTGGACAAGCACATTGCTGATGATACTTTCAGTGACCAACAATTGCAGGATATTGGT
CGGCCAATTAAGTCTCTTTTGGTTATTTCCTCTTGGGTATGTCTTGTGGCTTTCGGGGCT
CTCAGGTTTCTCCAACTGTCTTCGCTTTTATCCTCATGGAAGGGCATTGCATTGTCAGCA
TTCGGCTTGGCCATTGTTACCGTTCTCATGCAAATCATGATTCGCTTCTCTCAGTCAGAG
CGTTCAACTACTGCCAAGGCTGCAGCAGGAAAGCTCAAGAAGGAGGGGGAGAGTTCAGCG
GCAAGACAGGAGAAACAGCAGTAG
>EDWA@DN1057_c1_g1_i1
CTATTGCTATATCTCTTCACACACTCCCACAACGTCATTAATGACCCATTCCTGGTCATA
AATATAATAAAGGGGAAAGATTTTAGCATAATCTTCTCTCTTTTTATAATTTACACTCTA
AAATCTCACTGCCAACCCTCCCTTTTCTACGATTCTCGACCGCTCCACTGCTTGTTGTGT
CCATGGCGATTGCAGCGGCAGCTGTCATCGTCCCATTTGGCCTTCTTTTCGTCATCTCCG
GCCTCGCTGTTAATCTCATTCAGGCAGTATGCTTTGTTCTCATTCGACCACTGTCCAAGA
ACACATATAGAAAGATCAATAGGGTGTTGGCAGAGTTGTTGTGGCTGCAACTAG
>EDWA@DN10580_c0_g1_i1
ATGAAACCCTACAATCGGAAACTCTTCCTCTTCTATGACTCTCCCTACTCCGCCACAACC
TCGTTACCGCCGCTCCAGCTCCCCAACGCCACCTCATCTCCACCGTCTTCATCCAAAAAG
CCACCTCAGTACAGTCCTCCTTTTGACTCCTCCATGCCTCTCACCGTACTCGTTCTCCTC
ACAGCTCTCTTCTTCATGGGCTTTTTCTCCATTTATATCCGTCGTTTATCTGAAGACCCA
ACAGCGCATCTCTCTCGTAGGAGGCGTTACCGTGGTGGTCCACTTAACTCGTTTCCGTTC
TCCTCTGATCTTCACCGTATCTCGGCTTCACGCAAAGGACTTGACCCAACAGCCATTCGA
TCTTTGCCGGTATATTCTTACCATGGGAATCCCAAGTACCAGATAGATTGCCCCATTTGT
CTCAGCGAGTTTGAAGATAAGCAGTGTCTTAAAACGATACCGCATTGCAAACATGTTTTC
CACGTCGAATGTATCGACACGTGGCTTTCTTCTCACGTCTCCTGTCCCGTCTGTAGAGGG
ACCAGGTTGTTCGAGAGCATCAACGGTGGCGGTGGCGGTGGATTGCGTGTAATGCAGGAG
AGGAATGATCGGTGTGTCAGTCAGCCATCAACGGTTGATAACGGTGACACGTGTACGGTG
GTGGAAACGATATCAAGGATGAGGAGAGCGAGTAGCTGTTCAAGTTTAGAGCAACGACCC
ATGCTGCGACGAACATTGAGCTCTTGA
>EDWA@DN10580_c0_g2_i1
ATGAAACCCCACAACCGGAAACTCTTCCTCTACTATGACTCTCCTTACTCCGCCACCACC
ACCTCGTTTCCACCACTTCACCTCCCCAGCACCACCAACGCCACCTCATCTCCGCCGTCA
TCATCCAAAAGCCCACCTCAGTACTACAGCCCTCCTTTCGACTCCTCCACGGCTCTCACC
GTAGTCGTTCTCCTCATAGCTATCTCCCTCATGGGCTTCTTCTCTATTTATATTCGTCGT
TTCTCTGAAGATCCAACGGCTCATCTCTCTCGTAGAACACGTTACCGTGGTGGTGGCGGC
GGCCCACTTAACTCATTTCCGTTCCCTTCTGGTCTCCGTCGCGCCTCGGGTCCACACAAA
GGACTTGACCCAACAACCATTCGATCGTTGCCGGTATATTCTTACCGTGGGAATGCCAAG
TACCAGATAGATTGCCCCATTTGTCTGAGCGAGTTTGAAGAGAATCAGTGCCTTAAAACG
ATACCGCATTGCAAACATGTTTTCCACGTCCAATGCATTGACACGTGGCTCTCTTCTCAC
GTTTCCTGTCCCGTCTGTAGAGGGACCAGGTTGTTCGAGAGCATGAACGGCGGTGGTGGC
GGTAGCAGTGAATTGCGTTTGCGTGTAATGCAGGAGAGGATGGGTCAGTCGTCCACGGTG
GAGATCGGTGACACGTGTACGGTGGTGGGGACGAGGACAGGGATGAGGAGAGCGAGTAGC
TGTTCAAGTGTAGGGCAACGACCCATGTTGCAACGAACATTGAGCTTTTGA
>EDWA@DN10581_c0_g1_i2
ATGATGGCATTAAGACCGATTCTAGTTTCAAAGTATAACCCGCCATACTCTTCACAAACC
TTAATCACCAGCTGTGGAAAACCCAGCGGTAGCAGGATGAGATACTGCAACGAAATGCCT
GCGAAAAACCTTGTCCACTCAAACGTGAACAGAAGGGTGGGAGTCCTGCTCGTAGCAACA
ATGGCTTCTTCTTCTTTACTATTGGAAAAGGCGTATGGACTTGAGCTTGACCTAAGAATG
GTGGCACCGGACCAGACTGTTGAAGAAGCAGAAAATGGGATTCAAAATCATGCAAAAGCT
TTACTGCGAGTCAAGGATTTGATTGAATCCAAGGCATGGCGCGAAGCTCAGAAGGAGTTG
AGGAAGAGTTCTTCGTTGTTGAAGCAGGATATTTATACCATCATTCAAGGGAAACCTGGG
AATCAAAGGCCTCAACTTAGGAAGCTTTATTCTAATCTCTTCAACACTGTTACCAAGGTA
ATGATTATCCATTGTAAATCCCTCTTTTTTTCTTTTTCTACTTTGCTAAGATTTTGA
>EDWA@DN10582_c0_g1_i5
ATGGCAACAACCGCAGCGGCAGCAAACCTTGCTTGTTTCCCTCAAACATGGAAGGCCAAT
AATCCCAGAGGCCGCCATAGAGTAATCACATGGGAAAGGAGAACCAAACCTCCATCACTA
ACTGCAACTGCATGCCATTGTTCTGTTTCTCAGACCTCCCCTCTTTTCCAAGCAGCCAAG
CACACTATTGATGCCTATGTCAAAAGTGGAATGGTTATTGGACTGGGGTCCGGTCAAGCT
TCAGCCATGGCCATTGAGTATTTGGGTCGCCAAATTCGTGCCGGTGCTTTCGAATGCATA
CTCGGTATACCTATGTCTATAGTGAGTGCCAGTGAGGCAGCAAAGGCCGGAATTCCATTA
GGAGAGCTTGAAAACACTCCTCAAGTTGGTCATAACTCCACCAATGAATTGCTGTTAATT
GGATTTTGA
>EDWA@DN10583_c0_g1_i2
TCAGCTGATATCTTGAAGGGGGTTATCTGTCTAATATTTGAGAAGGCTGTTTTGGAACCC
ACATTTTGCCCTATGTATGCACTTTTATGTTCTGATCTTAATGATAAGCTCCCCTCGTTC
CCATCCGATGAACTTGGTGGAAAAGACATTACATTTAAGCGAGTCCTCTTGAATAACTGC
CAGGAGGCATTTGAGGGAGCTGACAAACTTAGGGAAGAAGTGGCGCAGATGACTGCCCCT
GAGCAAGAGATGGAGCGTAGGGATAAAGAAAGGCTGGTTAAGCTTCGTACTCTAGGTAAC
ATTCGTTTAATTGGTGAGCTTCTGAAGCAAAAAATGGTACCTGAAAAGATAGTCCATCAC
ATTGTGCAGGAACTTTTGGGCCATGATACTAAAGCTTGCCCTGTGGAGGAGAATGTTGAA
GCCATTTGTCAGTTCTTCAATACTATTGGTAAGCAACTTGATGAGAGCCCAAAATCACGT
CGCATAAACGATGTCTACTTCAGCAGACTGAAGGACTTGGTCACAAATCTCCAGCTTGCT
TCAAGACTGAGATTTATGGTTCGTGATGTTATTGATCTGCGTGCTAACAATTGGGTTCCC
AGACGTGAAGAGGTGAAAGCCAAAACAATTACTGAAATCCATTCTGAAGCTGAAAAAAAT
CTTGGGCTGCGTCCGGGTGCTACTGCTAGTATTAGAAATAGACCTATTTCTGGTGGTCCA
ATGAGTTCTGGTCCTGGAGGTTTTCCTATCACTCGTCCTGGTACTGGGGGTTTGATGCCT
GGAATGCCGGGAACTCGGAGGATGCCTGGAACGCCGGGAATGGACAATGATAATTGGGAG
GTTCCTAGAACAAGGTCAATGCCAAGGGGTGATGGA
>EDWA@DN10583_c0_g1_i3
TCAGCTGATATCTTGAAGGGGGTTATCTGTCTAATATTTGAGAAGGCTGTTTTGGAACCC
ACATTTTGCCCTATGTATGCACTTTTATGTTCTGATCTTAATGATAAGCTCCCCTCGTTC
CCATCCGATGAACTTGGTGGAAAAGACATTACATTTAAGCGAGTCCTCTTGAATAACTGC
CAGGAGGCATTTGAGGGAGCTGACAAACTTAGGGAAGAAGTGGCGCAGATGACTGCCCCT
GAGCAAGAGATGGAGCGTAGGGATAAAGAAAGGCTGGTTAAGCTTCGTACTCTAGGTAAC
ATTCGTTTAATTGGTGAGCTTCTGAAGCAAAAAATGGTACCTGAAAAGATAGTCCATCAC
ATTGTGCAGGAACTTTTGGGCCCTGACAGTAGAGCTTGCCCTGAAGAGGAGAATGTTGAA
GCAATTTGTCAGTTCTTCAACACTATTGGTAAGCAGCTTGATGAGAGCCCCAAATCACGC
CGCATAAATGATACATACTTCAACAGATTGAAGGATTTGACAACAAATCCGCAGCTTGCT
CCAAGATTGAGATTTATGGTTCGTGATGTTCTTGATCTCCGGGCAAATAAATGGGTCCCC
AGACGAGAAGAGGTG
>EDWA@DN10583_c0_g1_i6
ATCTTTATATTTGAGAAGGCTGTTCTTGAACCCACATTTTGCCCTATGTATGCACTTTTA
TGTTCTGATCTTAATGATAAGCTTCCCTCTTTCCCGTCCGATGAACCTGGTGGAAAAGAA
ATTACATTTAAGAGGGTCCTCTTGAATAACTGCCAGGAGGCATTTGAGGGAGCTGACAAA
CTTAGGGAAGAAGTGGCGCAGATGACTGCCCCTGAGCAAGAGATGGAGCGTAGGGATAAA
GAAAGGCTGGTTAAGCTTCGTACTCTAGGTAACATTCGTTTAATTGGTGAGCTTTTAAAG
CAGAAAATGGTACCTGAGAAGATAGTCCATCACATTGTTCAGGAACTTTTGGGCCATGAT
ACTAAAGCTTGCCCTGTGGAGGAGAATGTTGAAGCCATTTGTCAGTTCTTCAATACTATT
GGTAAGCAGCTTGATGAGAGCCCAAAATCACGGCGCATAAATGATGTCTACTTCAATAGA
CTGAAGGACTTGGTCATAAATCCTCAACTTGCGTCAAGACTGAGATTTATGGTTCGTGAT
GTTCTTGATCTGCGTTCTAACAATTGGGTTCCCAGACGTGAAGAGGTGAAAGCCAAAACA
ATTACTGAAATCCATTCTGAAGCTGAAAAAAATCTTGGGCTGCGTCCGGGTGCTACTGCA
AGTATTAGAAATAGTAGAGTTGTTTCTGTTGGTCCAATGAGTCCTGGTCCTGGGGGTTTT
CCTATCACTCGTCCTGGTACTGGGGGTTTGATGCCTGGAATGCCGGGAACTCGGAGGATG
CCTGGAACGCCGGGAATGGACAATGATAATTGGGAAGTTCCTAGAACCCGGTCAATGCCA
AGGGGCGATGGACTGGGTGTACAACCTGGCGGTCGT
>EDWA@DN10583_c0_g1_i7
GTCCTCTTGAATAACTGCCAGGAGGCATTTGAGGGAGCTGACAAACTTAGGGAAGAAGTG
GCGCAGATGACTGCCCCTGAGCAAGAGATGGAGCGTAGGGATAAAGAAAGGCTGGTTAAG
CTTCGTACTCTAGGTAACATTCGTTTAATTGGTGAGCTTTTAAAGCAGAAAATGGTACCT
GAGAAGATAGTGCATCACATTGTACAGGAGCTTTTGGGTCCTGATACAAAAGTTTGTCCT
GCCGAGGAGAATGTTGAAGCCATTTGTCAGTTTTTCAACATTATTGGTAAGCAGCTTGAT
GGGAGTCCAAAATCACGGCGCATAAATGATGTCTACTTCAATAGACTGAAGGAATTAACT
ACAAATCCTCAGCTTGCACCAAGATTGAGATTTTTGGTTCGTGATGTTCTTGATCTGCGT
GCAAACAACTGGGTTCCCAGGCGTGAGGAGGTGAAAGCCAAAACAATCACAGAAATCCAT
TCGGAGGCT
>EDWA@DN10584_c0_g1_i2
TTTTTCCTTGGCTCTTATTTAAGCTCAAGTGAGGACCCTGATATACACTTTAAGTACATC
GAGGCAGCCGCGAAAACTGGACAAATAAAGGAGGTTGAGCGTGTGACTAGGGAATCAAAC
TTTTATGATGCTGAGAAGACGAAGAACTTTCTAATGGAGGCCAAGCTCCCTGATGCTAGA
CCCCTGATTAATGTTTGTGATCGGTTTGGGTTTGTTCCTGATCTTACTCACTACCTCTAC
ACAAATAACATGCTGCGTTACATTGAAGGTTATGTTCAGAAGGTGAACCCCGGGAATGCT
CCTTTAGTGGTAGGGCAGTTGCTAGATGATGAATGCCCTGAAGATTTTATTAAGGGCCTC
ATTCTCTCAGTCCGTTCTTTGCTTCCAGTTGAGCCCCTTGTGGAGGAATGTGAAAAGAGA
AATCGACTTCGTTTACTTACACAGTTCTTGGAGCATCTT
>EDWA@DN10584_c0_g1_i3
AAGTCATATGAAGGATTGTACTTTTTCCTGGGCTCTTATTTGAGCTCAAGCGAGGACCCT
GATATACACTTTAAGTACATTGAAGCAGCTGCTAAAACTGGACAAATAAAGGAAGTCGAG
CGTGTGACCAGGGAATCAAACTTTTATGATGCCGAGAAGACAAAGAACTTTCTGATGGAG
GCCAAGCTTCCTGATGCTAGGCCCCTGATTAATGTTTGTGATCGATTTGGGTTTGTTCCT
GATCTCACTCACTACCTCTACACAAATAACATGCTGCGTTACATTGAAGGTTATGTTCAG
AAGGTGAACCCTGGGAATGCTCCTTTGGTAGTGGGCCAGTTGCTAGATGATGAATGCCCT
GAAGATTTTATTAAAGGTCTCATTCTCTCAGTTCGTTCTTTGCTACCAGTTGAGCCCCTT
GTGGATGAATGCGAGAAGAGAAATCGACTTCGTTTGCTTACACAATTCTTGGAGCATCTT
GTGAGTGAGGGCAGCCAAGATGTGCATGTCCACAATGCTCTGGGTAAAATCATCATTGAA
AGCAATAACAATCCAGAGCACTTCCTCACAACCAACCCTTACTATGATTCCCGG
>EDWA@DN10584_c0_g1_i5
AAGTCATATGAAGGATTGTACTTTTTCCTGGGCTCTTATTTGAGCTCAAGCGAGGACCCT
GATATACACTTTAAGTACATCGAGGCAGCCGCGAAAACTGGACAAATAAAGGAGGTTGAG
CGTGTGACTAGGGAATCAAACTTTTATGATGCTGAAAAGACGAAGAACTTCTTGATGGAG
GCCAAACTTCCGGATGCTAGGCCACTGATTAATGTTTGTGACCGGTTTGGGTTTGTTCCT
GATCTCACTCACTACCTCTACACAAATAACATGCTCCGTTACATCGAAGGTTATGTTCAG
AAGGTGAACCCAGCGAATGCTCCTTTGGTAGTGGGGCAGTTGCTAGATGATGAATGTCCG
GAAGACTTTATAAAGGGTCTCATTCTCTCTGTCCGTTCTTTGCTTCCAGTTGAGCCCCTT
GTGGAGGAATGCGAGAAGAGAAACCGACTTCGTTTACTAACACAGTTCTTGGAGCATCTT
GTGAGTGAGGGCAGCCAAGATGTGCATGTCCACAATGCTCTGGGTAAAATCATCATTGAA
AGCAATAACAATCCAGAGCACTTCCTCACAACCAACCCTTACTATGATTCCCGG
>EDWA@DN10584_c0_g1_i6
AAGTCATATGAAGGATTGTACTTTTTCCTGGGCTCTTATTTGAGCTCAAGCGAGGACCCT
GATATACACTTTAAGTACATTGAAGCAGCTGCTAAAACTGGACAAATAAAGGAAGTCGAG
CGTGTGACCAGGGAATCAAACTTTTATGATGCCGAGAAGACAAAGAACTTTCTGATGGAG
GCCAAGCTTCCTGATGCTAGGCCCCTGATTAATGTTTGTGATCGATTTGGGTTTGTTCCT
GATCTCACTCACTACCTCTACACAAATAACATGCTCCGTTACATTGAAGGTTATGTGCAG
AAGGTGAACCCAGGGAATGCTCCTTTAGTGGTAGGGCAGTTGCTAGATGATGAATGCCCG
GAAGATTTTATCAAGGGTCTCATTCTCTCAGTCCGTTCTTTGCTTCCAGTTGAGCCCCTT
GTGGAGGAATGTGAGAAAAGAAATCGACTTCGTTTACTGACACAGTTCTTGGAGCATCTT
GTGAGTGAGGGCAGCCAAGAT
>EDWA@DN10584_c0_g1_i7
AAGTCATATGAAGGATTGTACTTTTTCCTGGGCTCTTATTTGAGCTCAAGCGAGGACCCT
GATATACACTTTAAGTACATCGAGGCAGCCGCGAAAACTGGACAAATAAAGGAGGTTGAG
CGTGTGACTAGGGAATCAAACTTTTATGATGCTGAAAAGACGAAGAACTTCTTGATGGAG
GCCAAACTTCCGGATGCTAGGCCACTGATTAATGTTTGTGACCGATTTGGGTTTGTTCCG
GATCTCACTCACTACCTTTACACAAATAACATGCTCCGTTACATTGAAGGTTATGTGCAG
AAGGTGAACCCAGGGAATGCTCCTTTGGTAGTGGGGCAGTTACTAGACGATGAATGCCCT
GAAGATTTTATTAAAGGTCTCATTCTCTCAGTTCGTTCTTTGCTACCAGTTGAGCCCCTT
GTGGATGAATGCGAGAAGAGAAATCGACTTCGTTTGCTCACACAATTCCTGGAGCATCTT
GTAAGTGAGGGCAGTCAAGACGTGCATGTCCACAATGCTCTGGGTAAAATCATCATTGAA
AGCAATAACAATCCAGAGCACTTCCTCACAACCAACCCTTACTATGATTCCCGG
>EDWA@DN10584_c0_g1_i8
ACTCACTACCTCTACACAAATAACATGCTGCGTTACATTGAAGGTTATGTTCAGAAGGTG
AACCCTGGGAATGCTCCTTTGGTAGTGGGCCAGTTGCTAGATGATGAATGCCCTGAAGAT
TTTATTAAGGGCCTCATTCTCTCAGTCCGTTCTTTGCTTCCAGTTGAGCCCCTTGTGGAG
GAATGCGAGAAGAGAAATCGACTTCGTTTGCTTACACAATTCTTGGAGCATCTTGTGAGT
GAGGGCAGCCAAGATGTGCATGTCCACAATGCTCTGGGTAAAATCATCATTGAAAGCAAT
AACAATCCAGAGCACTTCCTCACAACCAACCCTTACTATGATTCCCGG
>EDWA@DN10585_c0_g1_i14
ATGATATACACATCATCACTAATTCGTGCACAAATGACTGCTATGCTAGCCATGACACAG
CACCGTCGCAAGAAGGTGCCAATTATCATCCATAATGAGAGTGAGCAAGCAAGGGCATGG
AGTCAAATATACAGTGAAGACACCATAAACCAATCGATTCCTGTTATGGCGGCTTGGCAA
TTGAATGAAAGAATGTATGGAGAACTACAAGGTCTGAACAAACAGGAAACTGCTGATAGA
TTTGGCATAGAAAAAGTTCACGAGTGGCGTAGAAGTTATGATATACCTCCACCAGATGGC
GAGAGTTTGGAAATGTGTGCTCAAAGAGCTGTTGCATATTTCAAAAATAATATTGAACCG
CAACTTCTATCCGGAAAGAATGTCCTGATTGCTGCCCATGGGAATTCATTAAGGTCCATT
ATTATGTATCTTGACAAATTAACCTCCCAGGAGGTTATTAGTTTAGAACTATCTACTGGA
ATACCCATGCTTTACATTTTTAAAGAGGGAAAGTTCATTAGGAGGGGAAGTCCTGTAGCA
CCAACAGAGGCTGGAGTCTATGCTTATACTAGGAGGTTGGCTCAATACAGGCAGAAATTA
GACGAGATGTTGCATTGA
>EDWA@DN10585_c0_g1_i4
ATGATTCTTGCACTATCTTCTCTTTGCAGGTATGGAGAATTACAAGGTCTAAGTAAACAG
GAAACTGCAGATAGATTTGGGAAGGAAAAAGTTCACGAGTGGCGTAGAAGTTATGATATA
CCTCCACTGAATGGTGAGAGTTTGGAAATGTGTGCTCGAAGAGCTGTTTCATATTTCAAA
GATGAGATTGAACCCCAACTTATATCCGGAAAGAATGTCATGATTGCTGCGCATGGGAAC
TCATTAAGGTCTATTATTATGTATCTTGACAAACTAACCTCACAGGAGAGGTTGGCTCAG
TACAGGCAGAAACTAGATGAGATGTTCCATTGA
>EDWA@DN10585_c0_g1_i5
CTCGGGTTCTCAAAGAGAGGGTCTAATAGTTTTGGAGAGAAGAAATTCAGTGTTATTCAA
GCCTCGGCTTCTCTAACCTCTGTTTTTGATCCTGTTTTATCTCCCTCTAATAAAGGCCCA
CATGAATCTCTCAAGAAATCAAATGAGGCAGCTTTGATACTGATTCGCCATGGAGAGTCT
TTATGGAATGAGAAGAACCTGTTTACAGGCTGTGTTGATGTGCCTTTAACCAAGAAGGGA
GTGGAGGAGGCAATTGAAGCCGGCAAGAGAATCAGCAACATACCTGTTGACATGATATTT
ACATCAGCACTAATTCGTGCACAGATGACTGCTATGCTAGCCATGACACAACACCGCCGC
AAGAAGGTGCCTATTATCATGCATAATGAGAATGAGCAAGCAAGGCTATGGAGTCAAATA
CACAGTGAAGACACCATAAAACAATCAATTCCAGTTGTAGCAGCTTGGCAATTGAATGAA
AGAATGTATGGAGAATTACAAGGTCTCAATAAACAGGAAACTGCAGATAGATTTGGGAAG
GAAAAAGTTCACGAGTGGCGTAGAAGTTATGATATACCTCCACCAGATGGCGAGAGTTTG
GAAATGTGTGCTCAAAGAGCTGTTGCATATTTCAAAGATGAGATTGAACCCCAACTTATA
TCTGGAAAGAACGTCATGATTGCTGCACATGGGAACTCATTACGGTCTATTATTATGTAC
CTTGACGAATTAACCTCACAGGAGGTTATCAGTTTAGAACTATCGACCGGGATACCCATG
CTTTACATTTTTAAGGAGGGGAAGTTCATGAGAAGGGGAAGTCCTATAGCTCCAACAGAG
GCTGGAGTTTATGCTTATACTAGGAGGTTGGCTCAGTACAGACAGAAACTAGATGAGACG
CTCAATTGA
>EDWA@DN10586_c0_g2_i1
TCGGATATTGTCTATCTCCTAATTAAGGGTGAAAACCCGGGTCGAGGGTTTATGCATGAA
TTACAGATATATCATACACAAAAACTACCTCCATTTTTCCTTAAAATTCATCCAACAATT
CTTAGGATAATTAAATTCAAATTATTTCTTAAAATTCCAAAATGCCACATGGAATTAATT
AAGAGCCTGACTCTCAATTTTGTCCCCAGTAGAGTCGCAAAGTTGTCGCGACCATTTTTT
AAAATCGTGTGTAAAAATAGCCTGACAATTAGGGTTTTGAAATCGAGGTTTTTCCATTTT
TAA
>EDWA@DN10587_c0_g1_i3
ATGCGAAGACTAATTTCCCAAGGGTTCATACAAATGCATGTGATGGTATTGATGAGGAGT
CTCCATTGCCTCAGAAAGTGTTGCAAAGACCAATCTCCTTCCTTGACTTGCCTTAGGCTT
GATACCGATAATGCTCATATCGGGGTGTGGCAGAAACGTGCCGGGACTCGGTCGAGTTCG
AATTGGGTCATGAGGGTCGAGCTCGGGAATACTAATAACAAGAAGAATGTTAATACGGTG
GCATCGGAAGATGGGATGTCGGGGTCTTCGTCTTCGACTACGGCGGACGAGATCGGAGGT
GGAAGCCTAATGGGAGAGGAAGATAGGATTGCATTGCAGATGATAGAAGAATTACTCAAC
TGGAATTCTCCAAGTGGAGTTTAA
>EDWA@DN10587_c0_g2_i4
ATGAATGGGCAGAATGCAAAGACCAATTTTCCCAAGGCACAACTTGGTGGTGACGGTGAC
ACAAATGTTCCTGATGATAACGAGTCTCCATTGCCTCCCAAGGCACTGTCTGAGCTTTTG
AATGCTAAGCTCAAAAAGTGTTGCAAAGATCAATCTCCTTCTTTGACTTGCCTTAGGCTC
GATACCGATAATGCTCATATCGGGGTGTGGCAGAAACGTGCCGGGACTCGGTCGAGTTCG
AATTGGGTCATGAGGGTCGAGCTTGGGAACAACAACAACAACAATAATAATAATAATAAG
AAGGTTAATACGCCGGTGTCGGAAGATGGGATGGCACTGTCGTCGGGGTCGTCGTCTTCG
AATACGGCCGAAGAGATGGAAGGTGGAGGCCTAATTGGAGAGGAAGATAGGATTGCATTG
CAGATGATAGAAGAATTACTCAACTGGAATTCTCCAAGTGGAGTTTAA
>EDWA@DN10587_c0_g3_i1
TTCTCTGCAAGGTTTTTTCTCCGAAGGAAAAAAAAAAACATGGTACAAACAAAGAAATTC
AGAGGTGTCCGGCAGCGTCAGTGGGGCTCTTGGGTGTCTGAGATTCGCCATCCTTTACTG
AAGAGAAGAGTGTGGCTAGGCACATTTGAGACGGCCGAGGCAGCGGCAAGAGCATATGAC
GAGGCTGCCATTTTGATGAATGGACAAAATGCCAAGACCAATTTCCCTGTCGATGATAAA
AATGGCAGTCGTGACGATGAGTCTCCGTTGCCGGCCAAGGCTCTTTCTGAGCTTCTCAAT
GCTAAGCTCAGGAAGTGTTGCAAAGACCAATCTCCATCTCTCACTTGCCTCAGGCTCGAC
ACCGATAATGCTCATATTGGAGTCTGGCAAAAACGTGCCGGTACTCGTTCGAGTTCGAGT
TGGGTCATGAGGGTTGAGCTCGGGAATAACAAGATGATTACACCGGCATTGGAAGATGGA
CCGGCATTATCGTCGGGGTCGATGGCGCATAATGTTGCTGATGATATTGAAGGGGAAAGT
CATGTGATGGGAGAAGAAGATAGGATTGCACTGCAGATGATAGAAGAATTACTCAATTGG
AATTGTCCTATGACTTCAAGCGGAGTTTAG
>EDWA@DN10588_c0_g1_i12
TCTTTCGCTGATCGCCTCCGTCAATTTCTTTCAAATCTTTCAGTTTTTCCGAATTTCATA
TTCGGGTATTCGGATCTCCGATTTCTTATGGATTCTAAACACACCGGCGAGTTACTCAAG
CACTTGGAGAAGCAGAATGAGTTGCTTTCAGAATCCTATTCATTAATTTCTCATGAATTG
CATCAACTTCAAGTAGAAGAAGAGATGTTGATGCGTAAATTTCATCAACTTATGCAGGCT
CAAGATCTAAACAAAAAGAATGAAAACAGTGATCCAATCTGCAATGGAGATGATCAAAAG
GGTAATACCGCGCGAGTTTGTGAACAAAGCGATGGACAATAG
>EDWA@DN10588_c0_g1_i13
ATGAAAATACAAATTCTGAAATTACAACAGATTCAACCATCTCAACCATCTCTATTTTCA
GCGTCAACATATTTCTTCAACAGATTCAACAGATTCAATTTACAGCGTTGTTTCAGTTAT
AACTTTGTGAAAACCCTAATCCCTATTTCTTCTTCACTTAGCAGCTCAACTCAACCATCT
CTCTCAAATCCTCCTTCTCAAGAACAGGGAGAAAGCTTTGGCAATATAGAGAAATATGAG
CTTCTAATTTTGCTTGGTAAAGATCAAGGTGTCAAATCATTTGTTTTCAATTTAACACCT
CTACTTTCTGTTTCTTTCAAATCTTTCAGTATTTCCGAATTACATATTCGAGTATTCGAG
TCTTTAATTTCTTATGGATCCTAA
>EDWA@DN10588_c0_g1_i3
ATGAAAATACAAATTCTGAAATTACAACAGATTCAACCATCTCAACCATCTCTATTTTCA
GCGTCAACATATTTCTTCAACAGATTCAACAGATTCAATTTACAGCGTTGTTTCAGTTAT
AACTTTGTGAAAACCCTAATCCCTATTTCTTCTTCACTTAGCAGCTCAACTCAACCATCT
CTCTCAAATCCTCCTTCTCAAGAACAGGGAGAAAGCTTTGGCAATATAGAGAAATATGAG
CTTCTAATTTTGCTTGGTAAAGATCAAGGTGTCAAATCATTTGTTTTCAATTTAACACCT
CTACTTTCTGGTAATTCTCTGACCTTTTCTATATATGTATATCCAATTTCAATCATTTTA
AAATCTAACAAAACGGGCAGCCAAGAAAGCATGGTTCCCTTTTCTATTATGTTTGACTTT
TGTGTTTTGCCTCTTTGA
>EDWA@DN10588_c0_g1_i4
TCTTTCGCTGATCGCCTCCGTCAATTTCTTTCAAATCTTTCAGTTTTTCCGAATTTCATA
TTCGGGTATTCGGATCTCCGATTTCTTATGGATTCTAAACACACCGGCGAGTTACTCAAG
CACTTGGAGAAGCAGAATGAGTTGCTTTCAGAATCCTATTCATTAATTTCTCATGAATTG
CATCAACTTCAAGTAGAAGAAGAGATGTTGATGCGTAAATTTCATCAACTTATGCAGGCT
CAAGATCTAAACAAAAAGAATGAAAACAGTGATCCAATCTGCAATGGAGATGATCAAAAG
GGTAATACCGCGCGAGTTTGTGAACAAAGCGATGGACAATAG
>EDWA@DN10588_c0_g1_i5
ATGAAAATACAAATTCTGAAATTACAACAGATTCAACCATCTCAACCATCTCTATTTTCA
GCGTCAACATATTTCTTCAACAGATTCAACAGATTCAATTTACAGCGTTGTTTCAGTTAT
AACTTTGTGAAAACCCTAATCCCTATTTCTTCTTCACTTAGCAGCTCAACCATCTCTCTC
AAATCCTCCCACCCGTTTGTCTCTCTTCCTCCCAAGAAAAACCAGAAGACCAGTGGCCCA
CATGACCACCGCTTCTGCACGACCCCGACGTGGATCTTCTCGACCAACAAACGCCCTCCA
CTCAAATCTAAGGCTCTAACCAAACCACGACGGTCCTCCTTCTCAAGAACAGGTCTTTGT
CTCTAA
>EDWA@DN10588_c1_g1_i2
ATGAAAGGATGCAAGGAGTTTCTGGTAGAGGTAGCGCGATTGAGTCTCTTACAGCATGCA
AATCTAGTTAGTCTCGTCGGATACTGTGCCGATGGAGATCAGAGGCTTTTGGTTTATGAA
TTCCTGCCTGGGGGTTCCCTTGAAGATATTCTACTTAAATCCATGGATGGTGAGAAGCCA
GAAATAGATTGGTTAACCCGAATGAGAATAGCATATGGGGCAGCTCAAGCTCTAGAGTAT
TTGCATGAGGCCGATCCGCCTGTAATATACAGTGATCTAAAGTCCTCCAATGTGTTGTTG
GATGAAGAATTCAACCCCAAACTGTCTGATATTGGACTGGACAAGCTTGGGAAGTCGCCG
ATGCAGTCGAGGACGATGGGTACATATGGGTACAGTGCTCCTGAGTATTCAAGAACAGGT
AGACTCACAACTGTTGCCGATGTATACAGTTTCGGAGTTGTGCTCTTGGAACTCATCACC
GGAAGAAGAGCCGTCGACACTACCAAACCCGTGAACGAGCAAAACTTAGTCGCTTGGGCT
CAGCCCTTATTCAGGGAACCGAAAAGGTTCCCGGACATGGCGGATCCTGTACTTGAGAAG
CGGTTCCCGGAAAGGGGCTTGAATCAAGCAGTTGCAGTAGCAGCCATGTGCCTACAAGAT
GAAGCCACTGCCCGTCCCTTGATGAGCGATGTGGTGACAGTATTGAGCTTTCTTTCAGCT
GCCATCGAAGAGAATAGCATACCTCCCTCTCTCCCTCCTTCCATCTCATCTAAATTGCAT
TGCATCTCAGACAAGTTAAGCCTCGAATGCGGTGGCGATGGGACGGAGGACAAGCTAGAC
GATTTCCTATCCGATACCAAATCCGACAATGATCAAAGTGAGAAACGATTCTTTCCCCGC
CGCAGCGCCAACGCCAAAGCACAACCTCATGAGAAAAGCGCCTCTGACCGATCATCGATC
GATAATATCAGTAGCAGACGATGA
>EDWA@DN10589_c0_g1_i3
ATGATTCCTTGTCTGCCCTCCTACTTTCTCTTTACCTGTATCGTTTTCATCTACTTTTGC
CCTTCATTTTCTAGCTTCTTCTCCATATTTATTTGTAGTTTCCCAGTTAGTTCTAGGTGT
TCCACACATATTTATGGCGGACGCCGACTCTTCTTCGTATATCCACATGGTAAGCCCTAC
AGCTACTCTATCTCTTCTGTGAAAGTGTATGTATATATGATTGTGTGTATATGTATAAAC
GCAGGTGCACCGTCTGATAGAAGAGTGTTTGGTATTCAACATGAGCAAAGAAGAGTGCAT
GGAAGCTTTGTCTAA
>EDWA@DN1058_c0_g1_i1
ATGGCAGCCGTTAGGCTCTTGATTTTCTCACTCTTCTTGGCCCTAATTTTCACCCAGATT
AGAGCCGATGTCTCAACCGAACCACTTCTTGAATCGGATGCCTCCGATTTTTCTGATTTG
AAGGCGGAGTTGGATCAATTGAAGTCCAAGATCCGTCTTCTTGAATCAAATATTGAGGAG
AAAAATCGAGAACTGAAAACCAAGGACGAGAAAATAAAGGAGAAAGATAAAATTATTCAA
GGCAAATCTGACAGCATTGCATCGTTGCAAACTGAATTATCATCTCTTCAGAAGAAGGGA
ACCTCGGATGCTGAGGAGCGGGTGGGAAAAGCTCATGCGCAGGCACTTGACTTGCAGAAA
CAGGTTGATAAACTTAAAACTGAATTAGAAGCAACATTAAAGGAAAAAGATTCTTTGGAA
GCCCGTGCAACTAAAGCTGAGAACAAGTTGAATGAATTAAATTTGAAGCTAGAGAATCTT
CAAAAGATCAATAAGGAGCAGGTAAACAAAATAGCCAAAACCGAGCGAGCTCTAAAAATT
GCAGAGGAAGAATTGATTAAGGCAAAGTTTGAGGCTACTTCAAAGGCAAATGAATTGATG
GAGGTTCACAGCGCATGGCTCCCAACTTGGCTTGCTATGCGGTTAGACCGTGGTCAGGCA
TTCATTCAGACACATTGGACCAAGCGTGGAAAACCGACCATGGATTTGGTGATGCAGAAG
GCTCTCGAGAAAAAGGCCTTAGCTGAAAAGTGGGCTGAACCTCACATGCAAACAATTAAA
ACTAAATGGGTTCCAGGTATCAAGGATCAGTGGGTGGTGATAACTACACATGCTGAACCA
CATGTGCAATCACTAAAAGCAAAATCTATTGAAGTTTATGAGGCATCAAAGACTGCAGTA
AATCCTCATATTGTCAAAGTTCAAGAAATAGTTGATCCGTACTTCCAGGAAGCAAAGAAG
TTCAGTAAGCCATATATTGATCAGGTTGCTACTTTAGCAAAGCCTCATTTTGATAAAGTT
TGTACGGTGATGAAGCCATATACAAAGGAGGTAGTTACTGCTTATGGCAAATTTTTGGAA
TCGGCAACAACATACCATCAACAGGTTCGAGCTTCTGTGCAAGAGACTTTGAAGAAGCAC
GAGCTGACCAGATCTCTTGCAACCAAAGAACTTGAGTGGTTTGCGGCATCTGCTCTATTG
GCTCTACCTATTATTATTTTGTTCAGAATATTTTCAGCCACTTTCTGCAAGAAGGAAAAG
AAGCGTGCTCGACATGCTCATACAACCCATGGTCGTCGTAAGGGCAAAAGGGTGCACACA
GACAAGTAG
>EDWA@DN1058_c0_g1_i2
ATGGCAGTCTCTAGGCTTGTGATTTTCTCCCTCTTTTTGGCCCTAATTTTCAACCAGATT
AGAGCCGATGCCTCAACCGAACCGCTGCTTGATTCCGACGCCTCCGGTTCTTCTGCTCTG
AAGGCGGAGTTGGATCAACTGAAGTCCAAGATCCGTCTTCTTGAATCAAATATTGAGGAG
AAAAATCGAGAACTGAAAACCAAGGACGAGAAAATAAAGGAGAAAGATAAAAATATTCAA
GTCAAATCTGACAGCATTGCATCCTTGCAAACTGAATTATCATCTCTTCAGAAGAAGGGA
ACCTCGGATGCTGAGGAGCGGGTGGGAAAAGCTCATGCGCAGGCACTTGAATTGCAGAAA
CAGGTTGATAACCTTAAAACTGAATTAGAAGCAAAATCGAAGGAAAAAGATTCTTTGGAA
GCCCGTGCAACTAAAGCTGAGAACAAGTTTAATGAATTGAATTTGAAGCTAGAGAATCTT
GAAAAGATCAGTAAGGAGCAGGTGAACAAAATAGCTAAAACTGAGCGAGCTCTAAAAATT
GCTGAGGAGGAATTGATTAAGACAAAGTTTGAGGCCACTTCAAAGGGAAATGAATTGATG
GAGGTTCACAGGGCATGGCTCCCACCTTGGCTTGCTATGCAGTTAAATCAGGGTCAGGCC
TTCATTCAGACTCATTGGGCCGAGCGTGGAAAACCAACCATGGATATGGTGATACAGAAG
GCTCTAGAGAAAAAGGCCTTAGCTAAAAAGTGGGCTGAACCCCACATGGAAACAATTAAA
ACTAAATGGGTTCCAGGTATCAAGGATCAGTGGGTGGTGATAACTACACATGCTGAACCA
CATGTGCAATCGGTAAAAGCAAAAACTGTTGAAGTTTATGAGGCATCGAAGACTGCAGTA
ACTCCTCATATTGTCAAAGTTCAAGAAATAGTTGATCCGTACTTCCAGGAAGCAAAGAAG
TTCAGTAAGCCATATATTGATCAGGTTGCTACTTTAGCAAAGCCTCATTTTGATAAAGTT
TGTACGGTGATGAAGCCATATACAAAGGAGGTAGTTACTGCTTATGGCAAATTTTTGGAA
TCGGCAACAACATACCATCAACAGGTTCGAGCTTCTGTGCAAGAGACTTTGAAGAAGCAT
GAGCTGACCAGACCTCTTGCAACCAAAGAGCTCGAGTGGTTTGCGGCATCTGCTCTGTTG
GCTCTACCTGTTATTATTTTGTTCAGAGTATTTTCATCCACTTTATGCAAAAAGGAAAAG
AAGCATGCTCGACCTGCTAATACAACCCATGGCCATGGTCGTCGCAAGGGCAAAAGGGGG
CACACAGACAAGTAG
>EDWA@DN10590_c0_g1_i4
ATGGAGGATTTGAAGAAGAGAAAGATGGAAGATATGGGAAACAACGGGCAGTTATCAACT
CAAGAAGAGTTGCGTTCTTTGCTTGACCCTCTTGCTAAGCCCCAGCTCGTCGATCTTCTT
TCTAGATTAGGGTCCCAATATCCTTCAATTGCTGAAGAAATTAAAAGTATTGCGAGTTCA
GATCCTGTACATCGAAAGCTTTTTGTCCGTGGCTTAGCCTGGAATACCACTTCAGAAACC
TTGTGTGCTGCCTTTCGAATGCATGGAGAGATAGAAGAAGGGGCTGTCATCTATGACAAA
GCCACAGGAAAATCTCGTGGATATGGTTTCATTACTTACAAACACATGGAGTCAACTCAT
AGTGCACTTAGAGCACCCAGCAAACTCATTGATGGCCGGATGGCTGTATGTAATTTAGCT
TGTGAGGGGTTAAGTGGTTCGAGTACCACACCTGATCTAGCACAAAGGAAGCTCTATATT
GGGGGCCTATCACCAGATGTCACAAGTGAGATGCTTCTGAGTTATTTTGGAAGACATGGT
GAGATTGAGGAAGGCTCGGTTGCATATGACAAAGATACAAATGAATCACGTGGGTTTGGT
TTTGTTACATACAAGACAGTGGAGGCTGCAAAGAAGGCGATTGATGATCCACAAAAGATC
CTAGGGGGGAGAACTATCATTGTCAAGCTTGCTGATACCAACAAGGGAAAACCTGTACAA
ACACAGGTACCCACTGCAGCTGTAATTCCTCTTGTGATGGCTGTGGCACCTGGCTACCCA
CAGCTTGGGAAAGCACACCCCAATGCTGCCTCTGCTAGGTACGCTTATCCTCAACCTGTG
GCATCATATCAAGCTTCTTCATTTTCTAGTCCTGCTGCGGTACCTGCACCATACCCTACC
CAACCGCCAATTCCTTATGCATCAGTTGCTGCAAAGAAAGATCCACAAGGAATCCTACCA
ACTGCCCCCATGGGAATGAGTGGGTACCCATATTATATTGGCAAACAATAA
>EDWA@DN10591_c0_g1_i1
ATGTTCTATCTAAGCTTAATCGAACACACTTTGCGATTACCACCCCATCTTCTTCACCTT
CCTCTTGATGAGGCTCTTAAGACAGAATTGGAAACCCTTTTCATAGATAAGGTTATTGCA
AATTTAGGACTCTGTATTTCAGTATATGATATCCGGTCAATTAAAGGTGGCTTTGTCTTT
GCCGGGGATGGTGCTTCCACTTATACGGTTGAGTTCAGATTGCTAGTGTTTCGTCCATTT
ACCGGCGAGGTCATTATTGCAAAACTTAAAGAATCTGATGCTAATGGCTTGCGCTTGTCC
CTTGGCTTTTTTGATGACATTTACGTACCTGTCGACCAAATGCCGAACCCATCTCGCTTC
GAAGCTGTGCCTAATATGAGAAATCAAGGCAGATGGATATGGGACTTTGGAGAAGAAGAA
GAGCAGTCAGATGAACCACGATTTGTTATTGATGGGGCAGATCTCATTAAATTTCGAGTT
CAGAATGTTATTTATCCTTCAATTCCACTTGAACAACCAGAAAATTCGAAACCATTTGCC
CCAATGGTGATCACTGGAACACTAAACCATGATGGTTTGGGGCCGGTTTCATGGTGGGAG
GAAGCAGAAATCGTCGAGGATGAATCTTAA
>EDWA@DN10592_c0_g2_i1
GGTCGTATTGTAATACAATATAAAGTTTTGAGGACTAGAATCAAGATTAACCCAAATATC
CCAAAATGCGCGGGTCTCCCTACCCAATCCGTTTATGGTGCGCGAACTCTTCCCCTAACC
CGGTGCCAAAACGACACTATTTTGGACTCGCTATATATAGCCCCAAACCGAGTTAAATCG
ATCATTTACCGATTTCACTCTCTCTCTCCCCCTCTCACTCTCCCTCTATTCTCCTGTATA
CAAACACACCCATTCCCGAATTTCATGAACAAAACAGATCAAACTCCCTCTTTCTCTCAA
CATTCAAACAACATTCTTTATATTTTTCGCATTTGA
>EDWA@DN10593_c0_g1_i1
ATGGCAGACAATGAAGCAACCATCCCTCTTCTTACTCCCCATAAGATGGGAAACTTCAAT
CTCTCTCATAGGGTAGTTTTAGCACCATTGACAAGATGTAGATCATTCAACAATATGCCC
CAACCACATGCTAGCTTATATTACACTCAGCGTGCAACCAATGGCGGTTTTCTCATTTCT
GAAGCCAATGCGGTTTCTACTACTGCAAAGAGTTACCCAGACATACCTGGACTTTGGACA
AAAGAGCAAGTAAAAGCATGGAAACCAATTGTGGAAGCTGTTCACGAGAAGGGGGCCATC
TTTTTTTGCCAAATTTCCCATGCCGGCCGTGCGTCTAATTAC
>EDWA@DN10593_c0_g1_i4
ATGGCAGACAATGAAGCAACCATCCCTCTTCTTACTCCCCATAAGATGGGAAACTTCAAT
CTCTCTCATAGGGTAGTTTTAGCACCATTGACAAGATGTAGATCATTCAACAATATGCCC
CAACCACATGCTAGCTTATATTACACTCAGCGTGCAACCAATGGCGGTTTTCTCATTTCT
GAAGCCAATGCGGTTTCTACTACTGCAAAGAGGCAAGTCTTTTTCCCCCCTTCATTTAGT
TTATATGACTTGGAACAATGTTTGATTGTTACTCAGATTCGGGTGTGTATCCGACACTGG
TACGGTTAG
>EDWA@DN10594_c0_g1_i2
ATGGCTCTTTCTTCTGCTTCAGTCTTTAGCCACCAACTCTCCATCTCCGCCCTCACGCGC
CGCCCTTTACCCTCCGCTTTCCACCACCGTCGTCTTCATCGTTGCTCCCCTGCTCTTGCT
ACTTTAAGTCCTTCTTCCCCTCAACCTGCAACTCCTCCTTCAACCGGTGAAAATGTTTTA
TCATCTAAAACTCATCAGCCCCCAAATCAATTAGTGGAATCATCAAGACCCCATGATCCA
GGCAGCTTAAACTATGCCCTAGCCAATCCTAATGGTAACTCGTTACTCGGTCTCGCTCGT
TCCACTGAGTCCAACATTGAAAAGACAATATTTGACTTCCGTTTCTTGGCACTTCTCGCC
GTCGGAGGTTCGCTGGCCGGTTCATTGCTATGCTTCCTAAATGGTTGTGTATACATTGCT
GAAGCTTACAAGGTCTATTGGACAAGCTGTGTTAAAGGGGTTCACACTGGGAATATGGTC
CTACGGTTGGTTGAAGCAATTGATGTTTATCTTGCTGGGACGGTGATGTTAATATTTGGT
ATGGGATTGTATGGATTGTTCATAAGTAACTCGAACCCGGAATTGCCAGCCGATTTTGAC
CGTGCCCTTAAAGGCTCATCCTTGTTCGGAATGTTTGCCATGAAGGTAACAGTCTCGATT
AGATTTGTCCATGGATTGGGTTTATACCACAATTCGATTTTTCGTATTTCCTTTATCCAA
ACCCTCTTGGATAGGCCTACTCAAAATAGTCTCAAAGACGGATTTGTAACTGTGTTTCCC
TGA
>EDWA@DN10595_c0_g1_i3
GTACTTCCTCAGGGGAAGGGCTTGAAAGTTGGCACCAAAAAGCAGAAGTATGACAAGATT
AGTGAAAAGAAGATGCTTACTCCAATAGAGGTCCTTTGCAAATCCTATCCTTCTGAGTTC
ATGTCATACTTCCATTATTGCCGATCACTAGGATTTGAAGACAAACCAGATTATTCGTAC
CTGAAGAGGCTGTTCCGGGACCTTTTTATTCGAGAAGGTTATCAGTTTGACTACGTATTT
GATTGGACTATGCTGAGATATCCGCAGGTTGGCTCTAGCTCAAGATCACGGCCAAGCCCA
AAGCCAGGTTTAAATCCCCAAGGAGTATCTGCTGAAAGAACCGAAAGGCCTTCAGTTGGC
CAAGAGATTCGTGAAAGGTTTTCTGGTGCTGTTGAGGCATTTGCGAGACGGAATGGATCT
GGGCATGTGCCATCATCTAAGGACGTGCAACCTGATTCTGATAGGGCTCAGTCTTCCTCA
AGAAACGGTAGTACTTCAAAGAGGCCTGTTGATTCAGGCAGCCGGCCTGGCTCCTCTGGT
GAGCCTAGTGAAAACCAGTCTAGCAGATTGGTCTCCAGAGGCAGTCGCCTGTCAACCACT
CAGAGAGTCCAACCCGGATTTGAATCCAAATCATCATCTTTTACTCGTGCTGCAGCCACT
AAAGGTGGT
>EDWA@DN10596_c0_g1_i4
AAATCGACTCTGAACTTAATCCATGTCCTGAAAGGAAAAAACATTACGCTTCCATTTCTT
GGATCTGATGCTGGGTATGGCGATGGTAACGCTTCTTTTTATTCGGACGAGGATTCTGCT
CATCGCCGGAGGCAACATCGTGGTTCTCGCTACCGGATTTCGTTGCGCTGTCGAATTCCT
CGTCCCTCATTCGAGCAAGTTCACTTTCGGAAGTGTGCTGTGTCATTTCAAGAGCATGGA
GTTGACCTTCCATCATATTGCTTGGCTGTCGGAACATTATATCAAGACCATGGAGTTGAC
CTTCCATCATGTGTGTCTCAAATATCGAGAAGGATTTTGAACACCAAATTCACTAAAAAA
ACATTTTTCTTAAAAACTCCAAAAGAGATCAATTAA
>EDWA@DN10596_c0_g1_i8
ATGCTGGCCGGAGTTATGATTCCGGCGAGAAGCACGCCGCCGATGATAAGTGGAAACGGG
AATGTTAGTGGTGATTTTGGAACATGCTCTCTTGTTCAGCCAAGCAATATGATGGAAGGT
CAACTCCATGCTCTTGAAATGACACAGCACACTTCCGAAAGTGAACTTGCTCGAATGAGG
GACGAGGAATTCGACAGCGCAACGAAATCCGGTAGCGAGAACCACGATGTTGCCTCCGGC
GATGAGCAGAATCCTCGTCCGAATAAAAAGAAGCGTTACCATCGCCATACCCAGCATCAG
ATCCAAGAAATGGAAGCGTAA
>EDWA@DN10596_c1_g1_i2
ATGGCTTCTTCTCTTTGCTTAAACACTTGTGCACTCCCAAGGGCTGCAAAACAATCTCTT
TCCTCACTAATACAACTCCACAAATTCCCTTCTTTTCTTCCACACAAATACTGCATTTCC
AGAGCTTCTGCTTCTGTTTCTGTTTCTCTTTCAGATAAAAAGGAGCTTAGGAGTCCTGAC
CTGGTGGCTCTCGAGTATGCCGACCTTAACCTCACTGACAAGATTTCTCAGGAGTTGGGT
CATGTAAGAATCAGGCAACATGTCAACCCTCTCAGTTCATCTTTCTCTGTGCCCGCCCCT
GTACCTGATTGGAGTGAAGTCTTCAAGGATCCTACATTGCCACTTATGGTGGATATTGGA
AGTGGAAGTGGCAGGTTTCTCTTATGGCTTGCGAAACAAAACCCTGATTCAAAAAATTAT
TTGGGACTGGAAATACGAGAAAAAGTACGAGATAGAACTCCTCCGGGGTCTATTTTATTC
AACAATTGTACTTTTCGAGTAAATTTACATTTGCCTGCTCTTATTTCAGTCTTGAAATAA
>EDWA@DN10597_c0_g1_i1
ATGATTCCATGGCGAGCTTCTTCGTTCTCTCCGTTTTCGATTTCTAGATTCAGATCTTCC
CGAGCCCCAGGCTCAGGGAATTTATCAAAAGAGCATGCACTAACGACGGAACTTTTCTTG
CTTTTATCTTCCGTTGAGAGAAAAAATCCATACCTTAATCCAGAATTAACTTATTCTTGC
CAAACCGAAATCGCTCCTCCTTTGCAGATAATAGAGTTTGGCTGCTTCAAATACAGCATC
TTACTTGCAATCGGAACCAAAAACAAATCAACACGACGAGATATCGGAACCAAAAACAAA
GCAAAACGACGAGATACGGAACTCAGAGAAGCTGGTTATGGATGTTTAACCTTTTCCATA
TCCCTAACTTCGATTATTCTTTTCCCTTCCACAGCCAAACAAAACAAATGCCAAACGCCG
AATTACTTTGACAGAATCTGTGATCTTTCTCCAATCACGGCCGAA
>EDWA@DN10597_c0_g1_i2
ATGGAAGCAGCCGCAGCAGGAAATAGTAACGATATTAATAATGAGAGCTCTTTCCAATTT
CACACGTCTGCCTATATGCAGAAATTCAGACTCTATGAAACTCTATCGAACTTTTACATG
ATTGGGAGGAATAAGAGTAGAACTTATTGGAGAGTATTAAAAATTGACCGACTCGATCCG
TCCGAGCTAAACATTCGTGAAGATTCTACCACGTATTCAGAGAGTGAATGCTCCGAGTTG
TTGAGGCGAATACATGAAGGAAATATATCCACTGGTGGATTGAAATTTGTTACAATTTGT
TATGGCATTGTCGGGTTTATTAAATTTTTGGGGCCTTACTATATGCTTATTATTACGGAA
AGAAGGCAGATTGGCTCAATTCGTGGTCACAATGTATATGCGGTTTCAAAGAGTGAGATG
ATTCCTGTTCCAAATTCAACCGTTAACTCAGACTTTGCGGACTCTAAGGATGAGAACAGA
TACAAGAAGCTCCTGTGCACGGTCGATCTAACAAAGGACTTCTTCTTTAGCTATTCATAC
CATGTTATGCGTAGTCTACAAAAGAACATGTGTAATAATGAACCAGGTCAGGTTCTTTAT
GAGACTATGTTTGTGTGGAATGAGTTCCTAACTAGAGGGATCCGCAATCACCTCCAGAAT
ACTTTATGGACAGTTGCATTGGTGTATGGCTTCTTT
>EDWA@DN10597_c0_g1_i3
ATGGAACCAACAGCAGCAGGAAATGGAGATTATATTAATAACGAGAGCTCCTTCCAATTT
CAAACGTCTGCCTATATGCAGAAATTCAGACTCTATGAAACTCTATCGAACTTTTACATG
ATTGGGAGGAATAAGAGTAGAACTTATTGGAGAGTATTAAAAATTGACCGACTCGATCCG
TCCGAGCTAAACATTCGTGAAGATTCTACCACGTATTCAGAGAGTGAATGCTCCGAGTTG
TTGAGGCGAATACATGAAGGAAATATATCCACTGGTGGATTGAAATTTGTTACAATTTGT
TATGGCATTGTCGGGTTTATTAAATTTTTGGGGCCTTACTATATGCTTATTATTACGGAA
AGAAGGCAGATTGGCTCAATTCGTGGTCACAATGTATATGCGGTTTCAAAGAGTGAGATG
ATTCCTGTTCCAAATTCAACCGTTAACTCAGACTTTGCGGACTCTAAGGATGAGAACAGA
TACAAGAAGCTCCTGTGCACGGTCGATCTAACAAAGGACTTCTTCTTTAGCTATTCATAC
CATGTTATGCGTAGTCTACAAAAGAACATGTGTAATAATGAACCAGGTCAGGTTCTTTAT
GAGACTATGTTTGTGTGGAATGAGTTCCTAACTAGAGGGATCCGCAATCACCTCCAGAAT
ACTTTATGGACAGTTGCATTGGTGTATGGCTTCTTT
>EDWA@DN10597_c0_g1_i5
ATGGAACCAACAGCAGCAGGAAATGGAGATTATATTAATAACGAGAGCTCCTTCCAATTT
CAAACGTCTGCCTATATGCAGAAATTCAGACTCTATGAAACTCTATCGAACTTTTACATG
ATTGGGAGGAATAAGAGTAGAACTTATTGGAGAGTACTAAAAATTGACCGACTCGATCCT
TCTGAGCTAAACATTCGTGAAGATTCTACCACTTATACTGAGACTGAATGTTCTGAGTTG
CTGAGGCGAATACATGAAGGAAATTTATCCACCGGTGGACTGAAATTCGTTACCACTTGT
TATGGAATCGTTGGATTTATTAAATTTCTGGGACCTTACTATATGCTACTCATTACGAAA
CGAAGACAGATTGGAGCAATTTGTGGTCACAATGTATATGCAGTTTCAAAGAGTGAGATG
ATTCCTCTTCCCAATTCAACTGTTAACTCGAGCATTAATGACAAGGATGAGATAAGATAC
AAGAAGCTCTTGTGCTCGGTGGATCTTACAAAGGAC
>EDWA@DN10597_c0_g1_i6
ATGGAAGCAGCCGCAGCAGGAAATAGTAACGATATTAATAATGAGAGCTCTTTCCAATTT
CACACGTCTGCCTATATGCAGAAATTCAGACTCTATGAAACTCTATCGAACTTTTACATG
ATTGGGAGGAATAAGAGTAGAACTTATTGGAGAGTATTAAAAATTGACCGACTCGATCCG
TCCGAGCTAAACATTCGTGAAGATTCTACCACTTACACCGAAAGTGAATGTTCTGAGTTG
TTGAGGCGAATACATGAAGGAAATTTATCCACCGGTGGACTGAAATTCGTTACCACTTGT
TATGGAATCGTTGGATTTATTAAATTTCTGGGACCTTACTATATGCTACTCATTACGAAA
CGAAGACAGATTGGAGCAATTTGTGGTCACAATGTATATGCAGTTTCAAAGAGTGAGATG
ATTCCTCTTCCCAATTCAACTGTTAACTCGAGCATTAATGACAAGGATGAGATAAGATAC
AAGAAGCTCTTGTGCTCGGTGGATCTTACAAAGGAC
>EDWA@DN10597_c0_g1_i7
ATGGAATCATCCGCTGCAAAAAGGTGCGATTGCGATAGTATTAACAATAATGGGAGCTCC
TCCCAATCTCAACCGTCTACGTGTATGCACAAATTCAGACTCTACGAAACTCGATCGAAC
TTTTATATGATTGGAAGGGACAAGAGTAGAACGTATTGGAGAGTGTTAAAGATTGACCGG
CTTGATCCTTCCGAGCTAAACATTGGTGAAGATTCTACCACGTATTCAGAGAGTGAATGC
TCCGAGTTGTTGAGGCGAATACATGAAGGAAATATATCCACTGGAGGATTGAAATTCGTT
ACAATTTGTTATGGCATTGTTGGGTTTATTAAATTTTTGGGGCCTTACTATATGCTTATT
ATTACGAAAAGAAAGCAGATTGGCTCGATTCGCGGTCATAATGTATATGCGGTTTCAAAG
AGTGAGATGATTCCTGTTCCAAATTCAACTGTTAACTCAAACACTGTGGACTCTAAGGAT
GAGAATAGATACAAGAAGCTCCTCTGCACGGTCGATCTGACAAAGGACTTCTTCTTCAGC
TATTCATACCATGTCATGCGTAGTCTTCAAAAGAATATGTGTAATAACGAACCAGGTCAG
GTT
>EDWA@DN10599_c2_g1_i1
ATGGCCATTCTACTGTTATATGAATACCATGTGGCGTATTACAATTTCAATGGTACAAGA
TCATATGTCTCATTTTTGTATTTTTTTCTTTTCTTTTTTCCTTCTCTTCCACGAACTTCC
TTCCATCCGAGGACTTTGTCTTCCTTATCTGTCTTGTCAGTCATGCACGCACATTCTGGG
CCTCTATTCCCCTTATCTATTTATATGTTTCATTTTCAGAACATATATTTCAAATACCTT
TTGCACTGGTACCCAATCATGATAACCCTGTCTTCGCACTCATCATTTTCCCTATTGTTT
AATGGTTCTGTTTCTGTTTCTAAAATTTATTTGATTTTATGTTTGCGGTGGCTGAGACCT
CTTTGGATATATTTCATAATTTGGTGA
>EDWA@DN1059_c0_g1_i1
ATGGGTGGTGGGAAGAGATTTGCTGTTCTTCTATGCGCGGAGGATTCCGATTACGTCAAG
AAGAGGTACGGTGGCTATTACGGCGTTTTCGTGGAGATGCTAGCGGAGGAGGGCGAGACG
TGGGACGTTTTCAAGGTGGCCAATGGCGAGTTCCCCGACGATAACGAGATCGACAATTTT
GACGGTTTTGTTATAACCGGGAGTTGCAATGACGCGCACGGGGACGATGTTTGGATCTGC
AAATTGATTGCGCTTTTGAACAAATTGGATTCGTTGAATAAAAAAGTTCTCGGGATTTGC
TTCGGCCATCAGATTCTTAGTCGAGCACTGGGAGGGAAAACAGGGCGAGCCATCTCAGGG
TGGGACATTGGGGTGACAGCCATTCATTTGTCTTCATCTTCGTCGAAGCTCTTCTCGTCT
CTGAAAATCCCGACCACCCTCTCGGTGATCGAGTGCCACCGTGACGAGGTTAGAGAGTTG
CCGCCGAAGGCAGAGGTGATAGCATGGTCGGAGAAGACCGGTGTCGAGATGTTTAGGTAC
GGTGATCATATACTCGGCATCCAAGGCCACCCTGAGTACACCAAAGACATTCTTCTTCAC
CTGATCGACCGTCTCTTGCAACGGAGTTTTATCGAGGAATCGTATGCTGATGTCCTGAAG
GCAAAGCTGGTGAAAGTGGAGCCTGATAAGGAAGCATGGAAGAAGCTGTGCACCAGTTTC
CTCAAGGGTAGATTATGA
>EDWA@DN1059_c0_g1_i2
ATGGGTGTTGCGAAGAAATTTGCTGTTCTTCTGTGCGCGGAGGATTCGGATTACGTGAAG
AAGAGGTACGGAGGGTATTACGGGGTATTCGTGGAGATGCTAGCGGAGGAGGGGGAGACG
TGGGATGTTTTCAGGGTGGCGAACGGTGAGTTTCCCGACGACGACGAGATCGGCGGTTTC
GATGGCTTTGTTATAACCGGGAGTTGCAATGATGCTCATGGCAATGACGTCTGGATCTGT
AGGTTGGTTTCTCTTCTGAAGAAATTGGATTCCTTGAAGAAAAAAGTTCTGGGGATTTGC
TTCGGTCACCAGATTCTTAGCCGTGCACTGGGAGGGAAGACCGGGCGAGCCATCTCAGGT
TGGGACATTGGAGTAAGAACCATCCATTTATCATCCTCCTCATCCAAGCTTTTCTCGTCT
CTGAAAACTCCACCCACTCTTTCCATCATCGAGTGCCACCGAGACGAGGTTCGAGAACTT
CCACCCAAGGCAGAGATCATAGCATGGTCTGAGAAAACTGGAATCGAGATGTTTAGGTAT
GGAGATCATATGATGGGCATCCAAGGCCACCCCGAGTACACCAAAGACATTCTGTTTCAT
CTAATCGATCGTCTCACGCAACATTGTTATATCGAGGAGTCGTATGGGGATGAGTTGAAG
GGGAAGTTGGAGAAAGTGGAGCCTCATAAGGAAGCATGGAAGAAACTCTGCACCAGCTTC
CTCAAGGGTGGATTGTGA
>EDWA@DN1059_c0_g1_i3
ATGGGTGTTGCGAAGAAATTTGCCGTTCTTTTGTGTGCGGAGGATTCGGATTATGTGAAG
AAAAGGTACGGAGGGTATTACGGGGTATTCGTGGAGATGCTAGCGGAGGAGGGGGAGACG
TGGGATGTTTTCAGGGTGGCGAACGGCGAGTTCCCCGACGATGACGAGATCGGCGATTTT
GACGGCTTTGTCATTACCGGGAGTTGCAACGATGCTCATGGGAGTGACGTTTGGATCTGT
AGATTGGTTTCTCTGCTGAAGAAATTGGATTCCTTGAAGAAAAAAGTTCTGGGGATTTGC
TTCGGTCACCAGATTCTTAGCCGTGCACTGGGAGGGAAAACAGGGCGATCCATGTCGGGT
TGGGACATTGGAGTCAGAACCATTCATTTATCGACGACCTCGTCAAAGCTTTTATCGTCT
CTGAAAATCCCCACCACTCTTTCCATCATCGAGTGCCACCGAGACGAGGTTCGAGAGCTT
CCACCAAAGGCAGAGGTGATAGCATGGTCCGAGAAAACCGGGATCGAGATGTTTAGGTAC
GGGGATCACATGATGGGCATCCAAGGCCACCCTGAGTACACCAAAGACATTTTGTTCCAT
CTAATCGACCGTCTCACGCAGCGCTGTTATATCGAGGACTCGTATGGTGAGGAGTTGAAG
GGGAAATCGGAGACGGTGGAGCCTCATAAGGAGGCATGGAAGAAACTCTGCACCAGCTTT
CTCAAGGGTAGATTATGA
>EDWA@DN105_c0_g1_i2
ATACGACATGCAAGGGTGGTTTCCAACTCGGTTTCGCGCGTTGAGTCCAAATCCGAGGTT
AGTTTTCCCGAACTCCCCCTATATTTTCCTAGATCTACAAAAAAAATTTCGGATCTAAAA
AATATTTTCTTTCTTTTTTTTTTATTTCGAATGTTTTTGTTTTTTTTTTTTGTATTTCGA
ATGTTTTTTTTTTATTTCGAATACTCTTACAACATTTCGAATCCCCCCCCCTTTCATTAC
ATTTTCCTTCGGGTTTATATAGCCCGATTTTTACATTTTTTTTTCTTTTCAAAATGCTTC
TACTTGTTGGAAATCCACCGAGATTAA
>EDWA@DN105_c0_g1_i3
ATGAGAAGGGGGGGGATTCGAAATATTGTAAAAGAAAAAAATCGAAAAAAAAGAGAGAAA
GGATTCGAAATAAAAAGCAAAAAATATTCGAAGCAAAATCAGTCCACAAAAAAAAAGGGT
AAAATATTTTTTTTTAGATCTGAAATTTCTTTTGTAGATCTAGGAAAATATAGGGGGAGT
TCGGGAAAACTAACCTCGGATTTGGACTCAACGCGCGAAACCGAGTTGGAAACCACCCTT
GCATGTCGTATCCTCGCCGGCGGTGTGAACTCCGGCGACCGACGGCGAGTCCTCCGACCG
GCGGTGATCAAGCCGAGTGGGAGAGAATATAAGAGCTCTCAATTGTTTTTTTCTTTGTTT
TGGTTCAAATGA
>EDWA@DN105_c0_g1_i6
AACCTAAACCTAACCCTAGCCCTAGCCGCCGCCGCCGCCAGCCCGGTCTGCCGCCGCCGT
CGCCATGAAGCCGAGCCGCCGCCGACCACGTCACCAGCTTTAATCCGAGCTTATCTCCAA
TATGATTATCCTAGATCCGTGTTCACCACGCGAAACCGAGTCGGAAACCGCCCTTGCATG
TCATTCCGGCAACCGGAGACGGCGGAAATTCCGGTGACCGGCGGCGAGATTTCCGGCGGC
GGCGATCGACCAGGCCGAACGGGCAGAGGGAGAGTGGAGAGCTCTGAAATTTTTTTTTTT
GGTTCCCGG
>EDWA@DN105_c0_g2_i1
ATGTGCAATGGGCATCTTGTTTATTCTTTTACAATGATTGCACTTTTTATACATGTGGGT
TTATGCATATGTTTTTTTATAGGAAAAATGACTTCATTAAACCCCCTTCGTATCCACAAA
GGTACCGAAAATGATATCTTATCGGACAACGGAAGGAGAAAAAAGTGTCACAAATTTATT
CATAGTTCACTGTTAAGAATCACCATAAATCTTTGTCTACCAAATTTTGAAATTTCTTTC
ACTAGGTCAGAGAACGGGTCCGAGCTTAGCGCTGAGGAAGAGATCCAGTTCACGACCTGC
TTATAG
>EDWA@DN105_c0_g3_i1
ATGTCTTCAACTACTTGGATTACTTCCCTTTCATGTTCAAGCTCTGTGATTGAATCCTCC
ATATTCCAATGGCTGAGATTCATTTTCCTCTCCGCATGTCCTCAAAGGGCTCTCTTATCC
GCCGTTGATCTCTTGTTCTTGCTCACCCTCCTATGCTTTGCCGTTCACAAGCTCTATTCT
AGATTCTCAGGCAGTAGCCATGGCAGCTCCGACATCAACAAGCCTCTCGTAAGACATAAC
AGGGCGCTTCTCAAGACAAACTTATGGTTCAAACTCTGTTTGGTTGTGACGGCTGTGTTG
GCGTTTTCTTACACTATTGTATGCATTCTGGCATTTACTAGAAGTAGCCAGGAGCCATGG
ATGCAATTTGATGGGATATTCTGGTTAGTTCAAGCCACAACTCATGCCGTGATTGCAATC
TTAATCATCCATGAGAAGAGATTCGAGGCTGTTAACCACCCTTTATCTCTTCGAGCTTAT
TGGTTTGCAAATTTTATCATCATTTCGTTGTTCACGGTGTCCGGCATCGTTCGTGTGGTG
CATGTTGAAACGAATGAGTATAAGTATTTGAGGTTGGATGATATTGTTTCCTTTGTTTCT
TTTCCATTATCAGTTCTTCTTGTTGTTGTTGCCATTAGAGGTTCAACTGGTATAACGGTG
ACCAGAGAATCCGAACCAACAATGGATGAAGAGGAAGACAAGTTACCCGAGCCGCTTTTG
AGCAAACAGAAAGTGAGTGGCTTTGCTTCTGCTTCTATAGTATCAAAGGCCTTTTGGATA
TGGCTGAATCCTCTGTTGAGACAAGGCTACAAATCCCCTCTCAAAATGGATGAAGTCCCA
ACTTTGTCACCCGAACATAGGGCCGAGAAGATGTCGAAGCTCTTTGAAGTGAATTGGCCT
AAACCAAACGAAAAGTTGAGCCACCCTGTTCGAACTACATTGCTACGATGCTTTTGGAGG
GAAATTGCCCTCACTGCATTCCTTGCCATCGTGCGGCTCTGCGTTATGTATGTCGGTCCT
GTACTGATCCAAAGTTTTGTTGATTACACCGCCGGGAAAAGAAGCTCGCCTTATGAAGGA
TACTATCTTATACTAATTCTTCTCGTGGCAAAGTTTGTCGAAGTGTTGACAACCCATCAA
TTCAACTTCAATTCTCAGAAACTTGGGATGCTGATTCGCTGCACTCTTATCACTTCTTTA
TACAAGAAGGGGTTAAGGTTAACCTGCTCTGCTCGTCAGGCTCATGGTGTTGGACAAATT
GTGAATTACATGGCTGTTGATGCTCAACAGCTCTCTGATATGATGTTGCAGCTCCATTCT
ATTTGGTTGACTCCTTTGCAAGTTTCGGTCGCCTTGGTGCTTTTGTTTAGGTACCTTGGC
GTTGCGATAGTCACTGCAGTGCTCGGACTTCTCTGTGTTCTTGTTTTTGTGATAATGGGA
GCTAGAAGGAACAACCGGTTTCAATTCAATGTGATGAAGAATCGTGACAAGAGGATGAAG
GCCACCAATGAGATGCTTAATTACATGCGAGTGATCAAGTTCCAGGCATGGGAAGAACAC
TTCAATAAAAGAATCCAATCTTTTCGTGAAACCGAGTTCGGATGGTTAAGCAAATTCCTG
TATTCAATCTCCGGAAATATCATAGTGATGTGGTCAACCCCACTACTGATATCCACCCTC
ACATTTGGGACTGCACTTTTATTAGGAGTGAAACTTGATGCAGGGCTCGTGTTCACGACA
ACAACGATCTTCAAGATCTTGCAGGAGCCTATTAGGAACTTCCCGCAGTCCATGATCTCG
CTTTCACAAGCAATGATTTCATTGGAGAGATTGGATACTTACATGATGAGCAAGGAATTG
GTCGATTCATCGGTGGAGAGACGGGAGGGTTGTGATGGTAGAATTGCCGTGGAAGTTAAA
AATGGGGTGTTTAGCTGGGATGATGAGAAAGGAGAGGAGGCTCTGAAAAATATTAACTTG
GAGGTCAAGAAAGGGGAGCTTACTGCTATAGTCGGGACTGTGGGATCGGGAAAATCTTCT
CTTCTGGCTTCGATTCTCGGTGAGATGCACAAAATATCAGGAAAGGTTAAGCTTTGTGGT
TCAACTGCATATGTAGCTCAAACATCTTGGATTCAAAATGGGACAATTCAAGAAAACATT
CTGTTTGGTCTGCCGATGAACGGGGAGAAATACAGGGAAGTTGTAAGGGTTTGTTGTTTG
GAAAAAGATTTGGAAATGATGGACTTTGGTGATCAGACTGAAATCGGAGAACGTGGGATT
AACCTCAGCGGTGGCCAGAAGCAACGAATACAACTCGCAAGAGCTGTTTACCAAGATTGT
GACATCTACCTTCTTGATGACGTCTTTAGTGCCGTTGATGCTCATACAGGGACAGACATA
TTTAAGGAATGTGTGAGAGGAGCTCTCAAGGGGAAGACTATTTTGCTTGTAACCCATCAA
GTGGACTTCTTGCACAATGTTGATCTCATCTTGGTGATGCGAGATGGGATGATAGTACAG
TCGGGGAAGTATAATAATCTACTAAACTCTGGCTTGGATTTCGGAGCTCTGGTAGCTGCA
CATGAAACGGCTATGGAACTCGTAGAAGCAGGCAACAACATGCCTGGTGAAAATTCCAAC
AAAACATCCAAACCTTCGCAAGGTGTTTCCAACCTTGGGGATGCAAATGGTGAGTCTCAA
GACAAGACAAAATCCAATAAGGGAGATTCTAAGCTAATCAAAGATGAAGAGAGGGAAACT
GGTAAAGTTGGCTTGCATGTGTACAAAATGTACTGCACTGAGGCTTTTGGCTGGTGGGGT
GTGGCTGCAGTTCTGGTAATATCTCTGTCATGGCAAGGTTCTCAAATGGCCGCTGATTAT
TGGCTATCATACGAAACTTCAGCCGAACGAGCTCTTTCATTCAACCCATCAGTATTTATT
TCTGTTTATGGCATTATAGCAGCCGTGTCTATCGTGTTGATAACGATCAGGGCATTTTTT
GTTACACTCATGGGGCTGAAGACAGCCCAAATCTTTTTCGGGCAAATCCTTCAAAGCATC
TTGCATGCCCCTATGTCCTTTTTCGATACCACACCTTCAGGAAGAATTTTAAGTCGGGCA
TCAACTGATCAGACCAATGTTGATATCTTCGTTCCATTCGTCATGGGGCTTACTGTTGCT
ATGTACATTACACTGCTCAGTATCTTCATAATCACATGTCAATATGCCTGGCCAACAATA
TTCTTGATAATTCCTCTTGGTTGGTTGAATTTCTGGTATCGGGGGTACTACCTTGCATCA
TCTCGAGAATTAACTCGCCTTGACTCGATCACTAAAGCACCTGTCATTCATCACTTCTCA
GAAAGCATCTCTGGAGTTATGACTATCCGTGCATTCAGAAAGGAGGATAGTTTTTGTCAG
GAAAATATTAACAGAGTTAATTCCAATTTACGCATGGATTTCCACAACAACGGATCCAAT
GAATGGTTGGGCTTCCGTTTGGAACTTATCGGGAGTGTAGTCCTCTGCCTTTCTACCTTG
TTTATGATCATGTTACCTAGCAGCATTGTCAGGCCAGAGAATGTCGGGTTATCTCTTTCA
TATGGGCTGTCCCTCAATAGTGTATTGTTTTGGGCCATATATATGAGCTGCTTCGTGGAA
AACAGGATGGTTTCTGTTGAAAGAATAAAGCAGTTTTCGAGTATTCAGCCGGAAGCAGCG
TGGCATATTCAAGACCGTCTCCCCCCTCCAAATTGGCCTGCTCATGGCAATGTGGAGCTC
AAAGACCTGCAGGTTCGATATCGACCAAGCACTCCTCTTGTACTTAAAGGCATTAGTCTG
AGCATTAATGGGGGTGAAAAGATCGGTGTCGTTGGTCGTACCGGGAGTGGGAAGTCGACT
TTAATCCAAGTCTTCTTCAGACTGGTTGAGCCAACCGCAGGGAAAATCATTATTGATGGT
ATAGATATCTGCATGCTAGGACTGCATGATCTCAGGTCACGGTTCGGAATCATCCCTCAG
GAACCTGTCCTTTTCGAAGGAACCGTGAGAAGCAACATTGATCCTGTAGGCCAGTTTTCA
GATGAAGAGATATGGAAGGTAAAAACAAGTTATATCCATAATGAAACATGCTTCATTGTT
TCAACTCATTGA
>EDWA@DN10600_c0_g1_i1
ATGCTTGTTAAAGAGACAGAAGCTTGGCAAAAAAAGTATGCAAGAGTAACAAGTGTAGAA
CACAATTATGCCTTGATGTGTGTTGGCAATTTAAACACTGAACAAAACGAGAAGATTACC
TCTGGGAACTTCGATGAGAGAATGTCGGAAACAATTACTTCAACATTTTCTTCCCTGGCA
GAAATATTACTGTTCTGTTCAGTGATCGTCTCCAAACATTCTTTCTGGTCCATTACATCA
GGGGAGAACTCTATATATGCAGGATCTACAATTTTGAAATGGAAAGAAAAGAAAAGAAAT
TGGTCGTAA
>EDWA@DN10600_c0_g1_i3
ATGCTTTTGGCTACTGCTAGTGGGATTGCTTGGCATGCTATAGAGCTCCTAATTGGGTTA
CTGTCCACTGCTCCTGAAGCTGTTCAAAGTCATTCATTGGTTCATGGGCATAACCATCAT
CATGGTGGGCATCATCATGGGATTGATATGAATCACCCTATACTAGCTTTGAACATGACC
ATTGTAGCAATAGGTGTTAAAGAAGGGCTTTATTGGATAACAAAAAGAGCCGGGGAAAGA
CAAGGCAGTGGACTTATGAAAGCAAATGCATGGCATCACCGTGCAGATGCAATTTCATCG
GTAGTTGCACTTATAGGGGTTGGAGGCTCTATTCTTGGAGTAAAGTTTTTAGATCCTCTT
GCGGGACTGGTTGTCTCAGGAATGATTCTAAAAGCTGGGCTGGAAACTGGATACCAGAGT
GTCCTTGAACTTGTTGATGCTGCGATTCCTGCAGAACAATTAGAGCCCATAAATCAAACA
ATTCTACAAGTTAAAGGAGTCAAGGGATGCCATCGTATGAGAGGAAGGAGAGCTGGTTCA
AATCTGTACCTTGATGTACATATTGTGGTCGATCCTTTTTCTAGTGTTAGTGCTGCACAT
GGAATCGGTGAAAATGTTCGTCATGAAATTCATAAATCTCACCCTGAAGTCACTGAAGTT
TTCATACACATAGATCCTGCATATATAGAGTTCTCCCCTGATGTAATGGACCAGAAAGAA
TGTTTGGAGACGATCACTGAACAGAACAGTAATATTTCTGCCAGGGAAGAAAATGTTGAA
GTAATTGTTTCCGACATTCTCTCATCGAAGTTCCCAGAGAAATTTACAGTGGAGCGCATC
ACGAGACACATGTTGCAAGGGAAGATGTTACTCGAAGTTGAGGTTAGCATGCCGCCGGAG
ATTATGATTCGTGAAGCCATGGACGCAGCAAGGGAAGCAGAGGAGGAGATAAGGAAGGCA
GCTTCAAACATTGTTCATGTCAATGTTCAGCTGAGATTGGGACGCCCAATCCCACAGTTC
AAATGCGTTTAA
>EDWA@DN10600_c1_g1_i4
ATGAATTCTTTTATCACAATTTTTCAGATTGATATAGTCAACACTTGTAATTCACTTGGT
GAAGGCCCTGGGGGATTTTATAGGCCAGGCTACAAAGATGGAGCAAAACTTAGACTTCAC
ATGATGTGTCTTGGAATGAACTGGGATCCTCAGGCAAGAAAATATGACAAGGTACATCCA
GTTGATAATTGCGAGCCACCCGAGATTCCGCTTGGACTTTGTCTTCTGGTTCAAAGAGCA
ATCAAAGATGCACATTGCCTAATCAGGAAGGATTCTGATATGGTCAATCCAGAAGATATA
CTTCCTTCAATGTCTCCAAACATATGCTTTGTAAACTTCTATTCAATTCACGGCCGACTC
GGCCTACATCAGGATCGAGACGAAAGCAAAGAAAGTCTTAAAAAAGGATTACCAGTTGTG
TCTCTGTCTATTGGTGATTCTGCTGAATTCCTATATGGGAATGGGAGGGAAGTTGACCTG
GCCAAGAAAGTGTTATTAGAATCGGGAGATGTTCTATTATTCGGTGGTGAATCTCGAATG
GTGTTTCATGGGGTTTCCTCCATCGTTCCATCCTCTGCTCCTGAGCCTCTTAAAGCCAAA
ACTGGGCTACGACAAGGTCGTCTCAATCTTACCTTCAGACGATTTTGA
>EDWA@DN10600_c1_g2_i3
ATGATTTTATCTGTCGTGGCTTCTTTTTGTTATTTGGGTTTGTTTTATAAACCTCAGTTT
ACTTCTCAAATTCCCTTTGGCAATGAATCTTCTGCTGAAGAAACAAGACAAACTTCTGGG
GGCGAAAGTATAATTGAGAAGCAATTTCAATCTCTCTATGAGAAAGATTTTCCTTCATTA
TCTGTGAATGTTGGTTTTAATTCTAAAGGTGGGAACTTTAAAAAAGGGAGGAAAGGGACT
GACTCAGGATTGGAGCTGGAGCAAGAAGCTGTTAATTCTTCTGAACTTGAAGGGATTGCA
AATGTTGTAAGCCTGCAGGAAGAAAGTCGAACCGGGACTGAATCGGGATTGCGGTTGAGT
CCTGGGACTGTTAATTCATCTGAACATGAGGGGATTGTTGATGTTGCAAGCATGCAGGAA
GATCATTTCCCTAGCCATTTTGGAAAGAAGAAGGTTTATAGTAATTATGTCAAAAAATCC
CCTTACAGCAACAGTAAATTCAATAATGTTGTTGGTACTAAGAGTTCTAATCGTTCCGAG
GGGTTGCCTAAGCTTGAAAGATTCAATATATGCCTGCCTCGATTCAGAGATATCAGAACA
CAAGAAATCCTAAGGCCTGGGATGGTTTTGTTGAAACATTATATATCCCTTCGTGAACAG
ATCGAAATAGTCAGAACTTGTAATTCACTTGGTGAAGGCCCTGGGGGATTTTATAGGCCA
GGCTACAAAGATGGAGCAAAACTTAGACTTCACATGATGTGTCTTGGTATGAATTGGGAT
CCTCAGACTAGAAAATATGATAAGCGACATCCAGTTGATAATTGCGAGCCACCCGAGATT
CCGCTAGGATTTTGTCTTCTTGTTCAAAGAGCAATCAAAGATGCACATTGCCTTATCAAG
AAGGATACTGATATGGTCGATCCAGAAGATATACTTCCTTCAATGTCTCCGAACATATGC
ATTGTAAACTTCTATTCAGTACATGGTCGACTCGGCCTCCATCAGGTCTTTTTGTACTTG
GACATCCTTTGGATTCATCACCTTTGA
>EDWA@DN10601_c0_g1_i1
GAGATGGAGAGAGAAGGGGAGACCTCGTCTCTAACTCGGGCTTTGATTCAGATACATCCA
GAAAACGATGAGAGCAGCAGAGAGAATGAAATGAAGCGAAACAGAAAGGAGATATTGGAC
GAGGTGAAGAAACAAGTATGGCTGGCAGGTCCATTAATAGGGGTCAACCTTTTCCAGTTC
TGTTTACAGATGATATCGGTGATGCTGGTTGGGCATCTGGGAGAGCTGCCTCTCTCTGCT
GCCTCCATGGCTACCTCCTTTGCATCAGTCACCGGTTTCAGCTTGCTGTTGGGTATGTCA
ACTGCTCTGGACACTCTTTGCGGACAGTCATACGGGGCAAAGCAATATTCGGCGATGGGA
ATCCACATGCAAAGAGCCATGCTTATTCTGCTTATCGTCAGTATACCCCTTGCCGTTATA
TGGATAAACACTGGACCTATCTTACGTCTCCTAGGCCAAGATCATCACATATCCGTTGCT
GCCGGACAGTATGCTTGTTTCATGGTTCCCAGTCTCTCTGCATACGGCCTCCTTCAATGT
CTGGTCAAGTTCTTGCAAACTCAAAACATTGTGTTCCCGATGATGATATGCTCCGGGATC
ACAACTCTGTTTCACATCCTTATCTGTTGGCTCATGGTTTTCAAATCCGGCCTTGGCTTT
AGGGGAGCTGCATTGGCCAACTCAGTTTCCAACTGGATCAATGTATTGCTGTTGGTTTTT
TATGTTAAGCTCTCTCCTTCGTGTGCCAAAACATGGACAGGATTTTCAAGGGAGGCCTTT
CACAATATTTTCTCTTTTCTTCGGCTTGCTATTCCTTCTTCGACTATGGTCTGCTTAGAG
ATGTGGTCATTTGAGATGATGGTTCTGTTATCAGGTCTTCTTCCTAACCCACAGTTACAA
ACTTCAGTGCTATCTATTTGTCTTAACACTGCTTCCATGGTTTGGATGATACCCTTTGGA
CTGAGTTGTGCAGTAAGCACTCGGGTCTCAAATGAACTAGGAGCAGGGGATCCGAAAGCA
GCTTGTTTAGCTGTAAATGTTGTTGTAGTCATGGCCATAGTAGAGGGGGTTTTGGTGGGA
GCTGTCTTGATATTGATTCGAAACGTTTGGGGCTACGCTTACAGCAATGAAGCAGAAGTG
GTTGGATATGTTGCAGCCATGTTGCCATTAGTAGCCACTTCCAACTTTTTAGATTCCCTT
CAGTGTGTTCTCTCAGGCAATGCTAGAGGATGCGGATGGCAGAAGACTGGAGCATATATC
AACCTGGGATCTTATTATATAGTTGGGATTCCATGTGCAATTCTGTTTGCTTTTGTACTC
CATGTTGGTGGAAAGGGGCTATGGCTGGGAATCATATGTGCGCTTACTGTTCAAGTAACT
TGTCTTGCCATCGTCACCATTCGAACAAACTGGGAGCAAGAGGTAAAGATGTTTCATCTC
TGTAAATATAATTCACCCATCTCTTGTTATATTCTTGCACATTGTTTTCTCAGGCCGAAA
AAGCTACCAAGAGAGTACACGATTTTGCAGTTCCGGCTGAATCAGAGTAATGAAGATCCA
ATGTTATTCATTCTACACATTATTGAAGCATAA
>EDWA@DN10601_c0_g1_i7
ATGGTTGCGACAATGATTACAAGTGTAGCTCAATGCTGTCTCTCTGCTTCGCCCAGAATT
TTTGCCAAACAAACTCGCCCCGCCATTCTTCCCAACAGATTAAACTTCACCCCGCTTACT
CGGAGGAGACTGCTTCCACTTTGCTTCTTCAATGCCGGAAAAGACAATCCCAATTTCCCA
GAAAAGGAAGATACCGAATTGGAGTGGCCAATACTCAAGCGATGGGAGGTTCCATGGGAG
TGGCAAACAGTTTCATTAACTTCACTTGCCTGTGGATTAAGTTTTATCTTGACAGGATTG
TTAGAGGCGGCTGCCATACCTTATCTAGGAATTAATATCCAGGAACTAAGTTTGGACGAG
AAGGCTGAGATACTGTTTGTGGATCAAAGCATTACAACTATAGTTGTACTTGGAGTTTTG
TATGGCATTGCCAACACCTTTGGGCCCCTTCCTGAAGACCTATTCCGCTATGATTTGAAA
GAACCTTTCAATCTAAAGAAAGGATGGCTCTTGTGGGCTGTGGTTGGTCTTGTTGGTGCT
GTTATTGCTATTGGTTTAACAGGGGCTGCCATGTCCTTGTTTCGTGGGGAGGAATCTCAA
AGGGAGACTGATGCCTTAGTTCGCTTGCTTCCATTGATTGGATCTTCGAGTATCAGCACT
GCTTGCTTGGTGGGTATCACAGGTGTTCTGGCTCCTGTTCTTGAGGAGACGGTATTTCGA
GGGTTTTTTATGACATCACTGACAAAGTGGTACTTTTACTTATCCCTATCTTGA
>EDWA@DN10602_c0_g1_i2
ACTCCTAAAACGCCCGTGGCAAATGCTGGTTCTCCAACTCCTCTTACTCCCGCTGGCAGC
TGCCGTTATGACAGTTCTTTAGGTTTCTTGACAAAAAAGTTCGTCAATCTCATAAAACAT
GCTGAAGATGGTATCCTTGACTTAAATCAGGCTGCGGAAACATTGGAGGTGCAAAAGAGG
AGGTTATATGACATAACGAATGTTTTGGAAGGCATTGGTCTTATTGAAAAGAATCTGAAA
AACAAAATACGTTGGAAGGGTGTTGATGATTCAAGGCCTGGAGAAGCAGATATTGATCTC
TCTGTATTACAGGCAGAAATTGAAAAGCTTACCATGAAAGATCGCACATTAGATGATCAA
ATAAGAGAAATGCAGGAAAGATTGAGGGACCACCAGCTCCACGACAATTGA
>EDWA@DN10602_c0_g2_i1
ATGTCCAGTTTGGCTCGAGCCTCCGCTCGTTCCACGCCGCCGCATCCTCCTCCTTCTACT
GCTGCCGTTTCGGCACCAGCTCCGTCGGGTCCTTCTGTTGTTCCGCCGATACGCCGCCAC
CTGGCTTTCGCCTCGACAAAGCCGGCTTTTGTTCATCCCGATGATTATCATAGATTTTCC
TCTAATAACAGTGACAATAATTTAACCACTTCCAGCAACACTTGTGGAATCATCGCCGAT
CAAGAAGTTGAAGCGATTTTCGTGAGATCTACTCCATTAAAAAGAAAGAGTACAGTGGAG
AACAGGGAAGTTGAACCTAGCCAATGGACAAATAGTCCTGTAGTTACCAGCATATCCAAT
AGTCCATTCCAGACACCTGTATCCGCTAAAGGAGGAAGGATAAATAGTAGATCAAAGGCC
TCAAAGGCCAATAAGTCTACTCCTCAAACCCCTGTGGCACATGCTAGTTCTCCATCTCCT
CTTACTCCTGCTGGCAGCTGCCGTTATGACAATTCTTTAGGTTTCTTGACAAAAAAGTTC
ATCAATCTCATAAAGCACGCTGAAGACGGTATCCTTGACCTAAATAAGGCTGCAGAAACG
TTGGAGGTGCAAAAGAGGAGGATATACGACATTACTAATGTTTTGGAAGGCATTGGTCTT
ATTGAAAAGAATCTGAAAAACAAAATACGTTGGAAG
>EDWA@DN10603_c0_g1_i2
GTTGAGAGATATGGCAATCCTATAATTATTTTGAATTTGATCAAGACACAAGAAAAGAAG
CCTCGAGAGTCAATTCTTCGTCAAGAGTTTGCACATGTGATTGATTTTATCAATAAAGAT
TTGTCGGAAGAGACTTGTTTGAGGTTCCTTCATTGGGATCTACACAAACATTTTCGGAGC
CAATCGGCAAATGTTTTGCTACTTTTGGGCAAAGTGGCTGCATATGCATTAACACTAACA
GGTTTCTTTTATTGTCGGGTGACATCAACATTGAGACCTGACGACTCTATGGCTTGGCCT
TCCTCTGAGGATATTAATGATGGTGACGTGTCACCTCCAAAATATTGCAACAATTTTAAT
GAGGTTTCTTACAGATTGGAGGGGAATTATTCCGGTTATGGCAATGTGGCTAATGGAAAT
CATTCC
>EDWA@DN10604_c0_g1_i1
GAAATTGGATCTGGGAGCCTTTCTTTAGCAGGTTTATCCTTGCATGGTGGTAGTGAAGCA
TCAAGATTTCCTGCTTCTGCTGGTGGTGGATATATATTTGGTAATCAACAACTACTGCAT
CATAATGTTAATGCCAAGCCTTGGGACAAGCAACTTGTTAATAGTGATCAGCTACTCGGC
AACGGGAGGGAAGGGCAACCGTATAACAGAAATTCTAGACATAGGTTCGCTAATGATTTG
TTGGGTGAGCACACAATTATGGATGGTCCTGAAATGAATCCTGTAGAATTTTTGGCTTCT
CAGTTCCCTGAACTTGCTGCTGAAAGCCTTGCTGAAGTTTATTTTGCCAATGGTTGTGAC
TTAAATCTGACTATTGAGATGCTGACTCAACTTGAGCTTCAGGTT
>EDWA@DN10604_c0_g1_i3
GAAATTGGATCTGGGAGCCTTTCTTTAGCAGGTTTATCCTTGCATGGTGGTAGTGAAGCA
TCAAGATTTCCTGCTTCTGCTGGTGGTGGATATATATTTGGTAATCAACAACTACTGCAT
CATAATGTTAATGGTAATAACATTTCTGAAAATTTGAGACATCCTGCTTCATCCTATGGA
GGGAATCCTACTTCAGCTAGTTTTTTGCATTTGCCAGCCAAGCCTTGGGACAAGCAACTT
GTTAATAGTGATCAGCTACTCGGCAACGGGAGGGAAGGGCAACCGTATAACAGAAATTCT
AGACATAGGTTCGCTAATGATTTGTTGGGTGAGCACACAATTATGGATGGTCCTGAAATG
AATCCTGTAGAATTTTTGGCTTCTCAGTTCCCTGAACTTGCTGCTGAAAGCCTTGCTGAA
GTTTATTTTGCCAATGGTTGTGACTTAAATCTGACTATTGAGATGCTGACTCAACTTGAG
CTTCAGGTT
>EDWA@DN10605_c0_g1_i5
ATGCCGCTCACTTCAATTCCACTGTTCCGCAGCCGCTTACCCGCCGTAACTACCGCCCTC
CGCCGCCTCGTTATTCTCTCCGCCAAACGGACCAGACACAACGTATCCAGAAAACCCCAA
CCGAACAAGAATCTCCTCAAAGCCAAACACATTTTCAAAGACTACTCCTCCTTAGCCCCG
GTCCTTGCCCCTAATGAAACCCCTCCCCTCTCCGATTCCCAAGCCATCGGCGCCGTCGTC
GCCGCCCAAGCCAACTTCATGCGGGTCATCGTCCAAGGGGAACAGGAAGAACATGGAGAC
AGTTCTAAGACCGGGGTGGAGTTGCTGTGCGTGGTGAAGGCGGTTTTGAAGAAGATAAAG
AGGAGGGTTTTGGTTGGTGACAAGGTGGTGGTGGGTTCGATTGATTGGGTGGACGGGCGT
GGGGTTATCGAGAATGTGTTCCAACGGAGCTCCGAGATCTTGGACCCGCCCGTCGCCAAT
GTCGATCACCTGCTCGTGCTTTTCTCGATGGAACAGCCGACGATTGAGCCGTTTATGCTC
ACGAGATTCTTGGTTGAAGCTGAATCCTCTGGAATTCCCCTCACGCTTGCTTTGAACAAA
ACGGAACTCGTCGATGAGGAGACTCTTATTTCATGGAAGAGTAGGTTGCGAAGCTGGGGC
TACGAACCTGTCTTTTGCAGTGTTGAGACCAAAAATGGACTTGATTCTCTTGCATTTTAC
TTGAGGGATCAAACGACTGTAATTGTTGGTCCAAGTGGGGTTGGGAAATCAAGCCTTATC
AATGTTCTCCGGAGTAATCACCGCTCTTCTGATTCCTTTGAAGGAGATAATTTGTTTGAT
CCTGTTTTGGGCAGCAAGTGGTTTGAAGATCAGAGGGTTGGAGAGGTTTCAACAAGAAGT
GGCAGAGGGAAACACACTACTCGACATGTTTCGTTGCTTCCGCTGTCGGCAGGGGGGTAT
GTTGCTGATACTCCAGGGTTTAACCAACCTAGCTTGATGAAAGTGACAAAGCAATCTCTC
GCACAAGCTTTTCCCGAGATTCGGAAAATGCTAAAAGACAGTGAACCTGCAAAATGCTCA
TTCAATGATTGCTTACATCTGGGTGAACCCGGGTGCATTGTGAAAGGGGATTGGGAAAGA
TATTCATACTATTTTCAACTTCTTGATGAGATCAGAATCCGAGAGGAGTTTCAGTTGAGG
ACGTTTGGGACCAAGAGGGAAGGTGATGTCAGGTATGTAAACTAA
>EDWA@DN10605_c0_g1_i7
ATGTATTTGCAGACTCTTATGTCATGGAAGAACAGGTTGAGAAGCTGGGGCTATGAGCCA
CTTTTCTGCAGTGTTGAGACCAAAGATGGCGTTGATTCTCTTGCTTTTTACTTGAGGGAT
CAAACGACTGTGATTGTCGGCCCGAGTGGGGTTGGGAAATCGAGCCTTATCAATGTTCTG
AGAAGTAATCACCGTTCTTTCGATGCCCCTGAAGGAGATAATTGGTTTGATCCTATTTCG
GGCAGTAACTGGTTTGAAGATCAGAGGGTTGGGGAGGTTTCAACAAGAAGTGGTAGAGGA
AAGCATACTACTCGACATGTTTCTTTGCTTCCGATATCGGGAGGGGGTTTTCTCGCTGAT
ACGCCTGGGTTTAACCAACCTAATTTGTTGAAAGTAACAAAGCACTCACTTGCACGGGCT
TTCCCTGAGATTCGGAAAATGCTAAAAGACAGAGAACCTGAGAAATGCTCATTCAATAAC
TGCCTACATATTGGTGAACCGGGGTGCATTGTTAAAGGGGATTGGGAAAGATATCCTTAC
TATATCCAACTTCTTGATGAGATCAAAATCAGAGAGGAATTTCAGTTGAGGACCTTTGGG
ACCAAAAGAGAGGGTGATGTTAGGTACAAGGTGGGAGAAATGGGCATTCAGCGAGCCGAA
CCCCGACTGGAACCAAAGAAACATAGGAGGCAATCACGGAAAATGATTAACCAGTCAATA
TTAAATGAACTAGACGAACTTGATGATGACGATAGCCTAGACTTAGAAAATGACCCGATT
GTAAGATCAATTGAGAACGGAAACCAGTAG
>EDWA@DN10606_c0_g1_i3
ATGGATTTGAGCTTGGATTTGAGTCCGGTCTATGTTCCGAAAAGCATATCTCAGTTTCTG
CAAGAAGTTTCGAAGGTCAAAGATGGGTTTCAGAGATTATCAAAGATCAGAGATTATGTT
AGAAGATTGGAAGATGAGATGAAGAAAATCGATGCCTTTAAGCGTGAACTTCCCCTTTCC
ATGCTCCTTCTCAAAGACGTGACTGAGAGATTAAAAGAGGAAGAAATACAGTGTAAGAAA
ATGAATGATGGATCAGTGTTTCCATTGAAGGAAAATGGAAAGGAAACTGTGGAAAACGAC
GGCGGTGATATGAAGAACTGGATGAGTTCCGTTCAACTATGGAACTCTGATTTCAACAAC
GTTAATCCGGACAAGAAACCAAACCCAGTTTCTGAACTCAAACTGAGA
>EDWA@DN10607_c0_g1_i1
ATGGCTGCATCAGCATTGGCCGCCACTTCGCCATTGCTATTAGCACCCTCTTTCAAGAAA
ACAAATCTCAGAATCTTCACCACCCAATTACATTCGCCCTGTCCACCTACCAACCCGCTT
CTTTTGAGGTCGAAATTTCGAAACTTTCAGCCTTGTCCTCTTCCTTCGACCAAAACAAGT
GCTTCCAGAGATGGGATTTTTGATACAGCTGACCCAGGCAGAGAAGACGAGATTTTGCCT
TCGTTCGAGGAGAAGCCGTTGAATTTCGCCCTCTGGGTTTTAGTCGGCTTTTCCTTGTCT
CTGATTTGGTATGCCACGTCCGGAGATGCTAATGCCGCTACTGCTGACTCCATTCGAGCT
TCCAGCTTCGGCCTCAAGATTGCGAGTGCTTTGCGCGGGTCGGGTTGGCCCGACGAGGCT
GTCGTGTTTGCCCTTGCGACTCTTCCCATTATTGAGCTTCGTGGAGCCATTCCTGTTGGT
TACTGGATGCATCTCAAGCCTACGCTCTTGACAATCTTATCAATTCTTGGGTCTGCCTAA
>EDWA@DN10608_c0_g1_i1
ATGGGTCGCGTAAAAGTTCTCAGAGATTTCATCGGAATCATCAAAGACAAAGCTTCTCAA
AGCAAAGCAGCTTTGATTTCGAATCCCAAAACTCTCTCTCTCCACTTGGCCTTACTCAGA
TCCACCACCCATGACCCGCTCACCCCACCCGACCCAAGACACCTTGCCACTCTTCTTTCC
TTCGGTCATAGCTCACGCGCCACCGCTTCCACCGCCGTCGAGGCCCTCATGGACCGCCTC
CAAACCACCCGTGACGCCGTCGTTGCCATCAAATGTCTCATCACGGTTCATCACATCATT
AAACGTGGCAGCTTCATTCTTCAAGATCAACTTTCCGTTTACCCTTCCACCGGCGGCCGG
AACTACCTTAAACTGTCGAATTTCAGAGACGATACGACGCCGTTAACATGGGAGCTTTCT
TCTTGGGTTAGATGGTATGCTTTATACCTTGAAAATCTGTTGTCAACTTCGAGAAATTTG
GGGTTCTTTCTATGTTCAACTTCAAGCAGTGTAGATAAAGATAGAGAAGAAGACAAAGTA
TCATCGGTCTTAAACAGTGAACTGCTCAAAGAGATAAACTCTTTGGGGAATTTGATCGAA
CAGATTGCAAGAACGCCGGATTCTTTGAATTCTAACCGCAACATTCTGGTTGATGAGGTC
CTAGGATTGGTGGGTGAGGACTATTTGTCATCGATCAACGAGGTTTCAACTCGGGTCAGT
GAGTTTAGGGAGAGACTCGGTTGTTTGAGCTTCGTCGACTCGGTTGAGTTGGTGTGTGCT
TTGAAACGACTGGAGGATTGTAAAGAGAGATTGTCAACGATTTCGCAGAGCAAGAAAGTG
ATGTTCGATACAGTTTGGGGTTCAATAACTGATCTAAAGGATCAGATTGGGAACAGTGAA
GTGTATAAAGAAGACAAAGGGAGATCGTTGATTACAGGGAGGAGGAACAAGGTGAGCGAG
TCGGCCCGGTTTGGGGAGCGAATTGTGATGAAGCGCGGTGGTGACTCAGTCAAGTTCTCT
TCCGGAAGGTTTCTGAGTTTCAACGAGTTTTCTTTTCCAGGTAATGAGTCGATTGAATCG
TATGAGAGATTGGAATGA
>EDWA@DN10608_c0_g1_i2
ATGTCCATCTCTAGAGCAAAAATCAAACAATGGAACCAAATTTATGACATTAATTTAAAC
CTTCGAGAGAAATTTACATTGTATAATTCACAATTTCATTCCAATCTCTCATACGATTCA
ATCGACTCATTACCTGGAAAAGAAAACTCGTTGAAACTCAGAAACCTTCCGGAAGAGAAC
TTGACTGAGTCACCACCGCGCTTCATCACAATTCGCTCATACGATTCAATCGACTCATTA
CCTGGAAAAGAAAACTCGTTGAAACTCAGAAACCTTCCGGAAGAGAACTTGACTGAGTCA
CCACCGCGCTTCATCACAATTCGC
>EDWA@DN10608_c0_g2_i2
ATGCCCAATTCTTCGCATGCCGACGGTAACTTACTGGTGGAAGATGTTGTGGGATTGGTG
GGTGAGGATTATTTGTCATCGATCAACGAGGTTTCAATCCGAGTCGGCGAGTTCAAAGAG
AGACTGAGTTGTTTGAGCTTTTTTGACTCGGTTGAGTTGGTTCTTGCTCTGAAGAGACTG
GAAGATTGTAAAGAGAGATTGTCAGCACTTTCGCAGATGAAGAACGTGTTGTTTGAAACA
GTTTGGCACTCGATAAGTGAAGCAAAGAATCAGTTTGGGAACGACGGAGTGTACGGAGGA
GAAGGAAGGTTGTTGAGTACGGGGAGCAGCAAGAACAAGGTTAGCGAGTCATCACGGTAT
GAGGAGCGAGTTCTGAAGCTTGCTGACTCAGTTAAGTTCTCTTCGATAAGGTTTTCTTTC
TAA
>EDWA@DN10609_c0_g1_i1
ATGGCAGTGAGCTTCACTGAGAATGGCCCTGAAGATGATGAATACATTGACATGGAAATC
ACTTCGTTTTCCAACTTTTTCTGCAATTCCAGAACCTCAAGAGAATTTGAGTTCCAAATG
TCTTCACTTTCCATGGAGAGAGAGCCCACAACTTCCCCGGCTGATGAACTCTTCTACAAA
GGCAAGCTTCTTCCCCTTCATCTCCCTCCACACCTCCTCGAAATCTCGGATTCGGTTTAT
GGCGACAAAAACGGTGTGTTCCAAGAGTTCTATGGCACACCATTAGCCACTACTGTCACA
ACACCAACTTCAACGAGTACTCCTTTTGAGTCCTGCAATATCTCACCTTGTGACTCTTGT
TCTGTTAGTAGGGAGCTGAATCCGGTCGAGTACTCGTACTCGTACTCGTTCTACGAGTAC
GAGTATTCGACCGAGATAGACGCAAGCCGATGGATTGGAGAAAGCGAGAACCCGAAGAAG
TCTTGGACTAAAAAGCTTAAGCTGAGTTCAAGGCTGAAGGCTTCCGGGGCTTATCTCAAA
TCTGTTTTTGGGAAAACTAGGTGCTCGTATGAGTCATCTGCAACAACAAAAGATGGCAAT
AGACCGACGATTCCGAATCCGAAGCGAAGCCAATTCGGACAAATGAATCAGGACAAAGGG
AACAAGTTGGCCGATATTGGCAACGGCAACGGCCAAAGCAATCGACATAGGAGGTCGTTT
TCGATGTCGATCAAACGACATTCTTCGAATAACAAGTCTTCGACTTCTTCTTCATCATCT
TCTTCTTCTTCGTCT
>EDWA@DN10609_c1_g1_i1
ATGGCAGCAGCAACAGCGCCTCAACCATGCCCTTGTTCTTCTTCCTCCTTTATCTTCTTC
CCCAAACCACAAAAAACCCACATACACTTCCCATTTTACCCTCCCTCCCCCTCCCATCTA
CGCCGTCGTTTCAGCTCATCCGCAGCCAGAGACAGCAGCAGCAGGAAGAGAAGAAAGTGG
GATTCTAATGCCGAGACAATCCGTGCCAAAGGTTTCAGCTTCAACACCCAACAAAACGAA
GACGAAGAAGAAGAAGATGATGATTATGATGAAGATGAAAGGGCAAGTTCTGGGATTGTT
GATAGCATTTGGATTTTCAAGGTTTTCAAATCCTATGGTTGGACGCTACCACCGATTTTA
CTTTCGTTGTTGTTTGCCACTGGCCCAAAAGCTTTCCTCACGACATTAGCACTTCCACTT
GGGATGTCGGTGATAACTTTGGCCTTCGAAAAGATCTTAGGAAAGTCACAAAGCAAGCAG
AAGCGTAAGGCCAGGGTGAGGAAAGCGAAAAAATATGCATCGCGTCGCACTGTAAGAAAT
GTTAAAAGGGAGAAAGTACATGAAGACCCAAATAACATAAAGGGAATGAAGAAGGGTTAT
CAATCATGGGCCGTCAATGATGACTCTCTCAATATGGGTGACCAAGGCACGAGTAGCTTT
GGTGGATGGGACGAGCTCGATGGAATGGGATCGACGAGAACGCCGTCAGCAGTGGAAAAT
GAACCAAAACAGACTGTAAAGGTGAAGGACAAGTTGAGTATGGAACAAAGCAAAAGTAAT
GAACCTTTGCTGTTGAGATTGTTGATTGCTGTTTTCCCATTTTTAAGTTCTTGGACTAAG
TTGTTTTGGTGA
>EDWA@DN1060_c0_g1_i1
ATGGAGCTTGACGTCGAAATGGTTTCCGAAGAGATTGTAAAGCCATCATCTTCCACCCCC
GACCGACTTCGCCACTACAAACTATCATTCATCGATCAATTGACTCCCTCACTCTACAAC
TCTTTCATCTATTTTTATCCAGAAATATGCGACACTGATGCCGATAAAATCACGATCACC
GATCAGTTGAAGCAATCCGTTTCCAATGCCCTGACCTATTTCTACCCGCTGGCTGGTCGA
ATGATGGAGGACCAATTGTTTGTTGATTGCAACGATGAGGGGATACCCTTTGTGGAAGCT
CGAGTAAAGTGCCAACTTTCCGATGTTTTAAACATTCCAATTCCGAAGGAGCTCAACAAG
TTGCTTCCTTTCAAAATCCATGGTGCACATAAATTTCTCCTTGGGATCCAATTCAATGTT
TTCGACTGTGGCGGAATAGGGATCGGTCTGTGTGTTTCCCACAAAATAGGAGACGCCCTT
TCGTTTTTCTCGTTTGTGAAATTATGGGCTGACATTGCTCGTCAGGAGACAAAATTAATC
GCCCCAGAATTTGAATCAGCCTTGCTTTTCCCACCACGGGACCTTTCGGTACCCACACCA
AGAATCAGTCAATTGAAGACTGAACAACTTATAACGAAGAGATTCGTGTTCGGTGCCACC
AAAGTGGAGGAAATCAGAAGAACATATTCCGAGAATAGTACCCAAACACGTCCGACTCGT
GTTGAGGCCTTATCGGCTTTCATCTGGGACCGTTTGATTATTGCCATTGGCGTAAGATCA
AAGCTGGACACGCTGTTCATGATTATTCACCTGGTCAACATACGTCCAAGAATTGAAGCC
CCGTTGCCGGAATCTTCATTCGGAAACTTATATAGCATTGCATTGACAATCCCATCCATG
GACAGTAACATCATTCCCCAAATGAGAGACTCCATTAAAGCATTGAACAAGGAGTACGTA
AAGAAGCTCCAAGATGGATATAACCACTTGGACAGTTTTAGAGAGAAAGCAGCAAGTTAT
GGCAAAGGCGAGATCGTTACCTTTACTTTCACAAGTTTGTGCAGGTTTCCTCTATACGAA
GCTGATTTTGGTTGGGGGAAACCCATTTGGGCTGGCTCCGGAGATCGAGAAATGAAGAAT
ATAACCACTTTCATGGACACCATAACTGGTGATGGGATAGAAGCTTGGGTTACCCTAAAT
GAGGAAGAAATGGCAAAATTCGATTCTGATGAGGAGCTGCTTAAATATATTGATGTTCCA
AAAAGCTTGTAA
>EDWA@DN1060_c0_g1_i4
ATGGAGCTTGACGTCGAAATGGTTTCCGAAGAGATTGTAAAGCCATCATCTTCCACCCCC
GACCGACTTCGCCACTACAAACTATCATTCATCGATCAATTGACTCCCTCACTCTACAAC
TCTTTCATCTATTTTTATCCAGAAATATGCGACACTGATGCCGATAAAATCACGATCACC
GATCAGTTGAAGCAATCCGTTTCCAATGCCCTGACCTATTTCTACCCGCTGGCTGGTCGA
ATGATGGAGGACCAATTGTTTGTTGATTGCAACGATGAGGGGATACCCTTTGTGGAAGCT
CGAGTAAAGTGCCAACTTTCCGATGTTTTAAACATTCCAATTCCGAAGGAGCTCAACAAG
TTGCTTCCTTTCAAAATCCATGGTGCACATAAATTTCTCCTTGGGATCCAATTCAATGTT
TTCGACTGTGGCGGAATAGGGATCGGTCTGTGTGTTTCCCACAAAATAGGAGACGCCCTT
TCGTTTTTCTCGTTTGTGAAATTATGGGCTGACATTGCTCGTCAGGAGACAAAATTAATC
GCCCCAGAATTTGAATCAGCCTTGCTTTTCCCACCACGGGACCTTTCGGTACCCACACCA
AGAATCAGTCAATTGAAGACTGAACAACTTATAACGAAGAGATTCGTGTTCGGTGCCACC
AAAGTGGAGGAAATCAGAAGAACATATTCCGAGAATAGTACCCAAACACGTCCGACTCGT
GTTGAGGCCTTATCGGCTTTCATCTGGGACCGTTTGATTATTGCCATTGGCGTAAGATCA
AAGCTGGACACGCTGTTCATGATTATTCACCTGGTCAACATACGTCCAAGAATTGAAGCC
CCGTTGCCGGAATCTTCATTCGGAAACTTATATAGCATTGCATTGACAATCCCATCCATG
GACAGTAACATCATTCCCCAAATGAGAGACTCCATTAAAGCATTGAACAAGGAGTACGTA
AAGAAGCTCCAAGATGGATATAACCACTTGGACAGTTTTAGAGAGAAAGCAGCAAGTTAT
GGCAAAGGCGAGATCGTTACCTTTACTTTCACAAGTTTGTGCAGGTTTCCTCTATACGAA
GCTGATTTTGGTTGGGGGAAACCCATTTGGGCTGGCTCCGGAGATCGAGAAATGAAGAAT
ATAACCACTTTCATGGACACCATAACTGGTGATGGGATAGAAGCTTGGGTTACCCTAAAT
GAGGAAGAAATGGCAAAATTCGATTCTGATGAGGAGCTGCTTAAATATATTGATGTTCCA
AAAAGCTTGTAA
>EDWA@DN1060_c0_g1_i5
GGACGAGGAGCAAATCCTGGTTATGGGCAGAATTTTGTACCAGAAGCAAATCCTGGTCAT
GGGCAGAATTTTGGACAAGGAGCAAATCCTGGTTATGGACAGAATTTTGGACAAGGAGCA
AATCCTGGCTATGTGCAGAATCACGCACAAGGAGAAGCAAATACTGGCTATGTGCAGAAT
CACGCACAAGGAGTAGCAAATACTGGCTATGGACAGAGTTTTCGGCAAGGATCAAATCCC
GGACCTGGTCAGTACTATGTGCCAGAAGCAACTGCTGACTCTGAGCAGAGAGCAAATCCT
GGGCAAGGAGAGCCAACTGTATCAATGGGTCAAGGATGGATGCAACAAGGAAGGTAA
>EDWA@DN1060_c0_g1_i6
ATGGCTCTACACCCGCTCCGCCTCCGTCGAACCCTAACCACTCTGACCACCCTCTGCCGA
ACTCTCACCGTTCCCAATCCAAGGGTCCCTTCAGTTACATCACCCGTTTCCAATTCCGAC
CTTGCGCCGTCGCCTCCGTCTTTTGGTATCTTCCGATCTCGATGGTTCAGATCATCGGGT
GGTCCACTTTCATCACCGAGACAGTATAAGCTGTACAAAGAAGGGGACGAGATCACCGAA
GATACGGTTCTATTCGAAGGTTGTGATTACAATCATTGGCTAATTGTTGTTGATTTCCCC
AAAGATAATAAACCTCCCCCTGAAGAAATGGTTCGTACTTACGAGAACATTTGTTCTCAA
GGCCTCGGCATCAGCGTGGAGGAGGCTAAAAAAAGAATATATGCATGTAGCACATCTACT
TATGAAGGTTTCCAGGTTTTAATGTCTGAAGAAGAGTCTGAAAAGTTCAATGATATACCT
GGTGTGGTTTTTGTGTTGCCAGACTCTTACATTGATCCAGCAAACAAGGAGTATGGAGGA
GACAAGTATGAGAATGGTGTTATCACAGAAAGACGGCCTCCTCCCATTCAACATGGTAGG
AGCCAAGGTGGTAGGTTCCGACAACCAAATAGAAACCCTGACCAACCAAGATATGATCGA
CAAGGAAATACAATGCCGAACCAGCAAGGGAATATGCCATACAGTCAGCAGGGGTTTGCA
CAAGGGGATGGAAGGAGCTATAGGCCTCCACAAAATTATCCACCTCAACAAAATTACGGG
CAGCAGCCGACAATGACCAACAGAGATTATGCTCCTAGAGGAGGTGATCCTTCATACCAA
GGAGAGCATGGAAATTATAATCCTGGACAACGAAGGGACTTCTTTCAAGGGGATCAGAAG
AATTATATGCCTCCTGAGCAAAGGAATTTCGGAGGAGATCATAGGAACTATGTTCCTTCA
CAAGGTGGAAATTATGGGCAAGGAGCAAATCCTGGTTATGGGCAGAATATTGGACGAGGA
GCAAACCCTGGTTATGGGCAGAATTTTGGACGAGGAGCAAATCCTGGTTATGGGCAGAAT
TTTGTACCAGAAGCAAATCCTGGTCATGGGCAGAATTTTGGACAAGGAGCAAATCCTGGT
TATGGACAGAATTTTGGACAAGGAGCAAATCCTGGTTATGGACAGAATTTTGGACAAGGA
GCA
>EDWA@DN10610_c0_g1_i1
ATGGAACCGAGAGAAGTAAAAACTCCGACAGGAGGATTACAGGTGCAACAACAACCGCAA
CAGATGTTAATGGGACACACGTCTTCCTCGTATCCTCCAAACTCCGGCTTAATCAACTCC
AATCCAACGGCTAACATCCCTCCTTCTTTCCCTTTCAACTCACTAACTTCGCCGGCGGTG
CCGCTACAGTCTCACCAGCAACAAAACCAAAGCCAACACCAACAGAATCAACATCAACAG
CAACCCAAGCCGTTTGATTCTATGAATTCCGCCGGCTTTGATGAATCGCCGCAGTTTAGG
TACAATACGGAGCCGGCGGTGAAGAAGAAGCGAGGTAGGCCTAGGAAGTATGCTCCCGAT
GGTAACATTGCGCTTTTACAACTGGCGCCAACTACTCCCATTGCTTCTAACTCGGCGAAT
CACGGTGAAGGTGAATCTGTCGGTTTAGGGAGTAATAGTGGCGGTGGTGGTGGTGTATCT
GAACCTCCGGCTAAAAAGAACCGTGGAAGGCCGCCGGGTTCCAGCAAAAAACAGATGGAT
GCATTAGGAGGAGTTGGAGGGGTGGGATTTACTCCTCACGTGATCACCGTCGAAGCCGGC
GAGGTGAGTTCCCTTTGTCCGAAGTTGTAA
>EDWA@DN10610_c0_g3_i1
GAAATTATTTCTTTATCAGGTTCTTTCTTGTTTTCTGAAAATAACGGTAGTCGCAGCAGG
AGTGGTGGCTTAAGTGTCTCCTTGGCTGAATCTGATGGTAGAGTATTAGGTGGTGGAGTT
GCAGGGATGCTACGGGCAGCATCACCAGTTCAGGTCATTGTTGGCAGCTTTATTGCTGAA
GGGAAAAAACAGAGTTCGGATGCTTTCAAAACAGGACCTTCACCCGTACAAACATCGAGC
ATGCTCAATTTCGGAGCTCCAGGGGTGACAGACAGCCCTCATTCGCAAGGTGGCTCAAGC
AAGTCATCTGACGAGAATGGTGGTAGCCCTCTTAACGGAGGGTCTGGCTTCTACGGCAAT
TCCACCCCGTCAATCCAGAATAACAATATGCAAATGTACCAACATTGGATTGACCACAAT
CAACACTGA
>EDWA@DN10610_c1_g1_i3
GTGAGAGTAACAATTTGCTTCACATTACACTTCTTCTTCTTCTTCCTTTTAATTTCCATT
TTCGTATTTGAAACTCAGAACAAACAAAAGATTAAAACAAAAATGGAGTCGAGGGAAGTA
CAGGGTCAGTCAGCCGCGGGAAGGGGATTACAGCCGCAACAAGCCCAACCGATGGTATTA
GGACCCACATCTTCATCGTACCCTCCGAACTCCAACTTGATCAACTCTAATCCGACGGCT
ATTCTCCCTCCTTCTTCAGCCCATCCCTTCTCTTTCAACCCCTTAGCTTCCCCGCCCTCG
CATAATCAACACCCTTTACAGCAGTTTCATCATCAAAACCAACAGCAACTCAAGCCGCTG
GATTCTTTGAACTCCGTCGCCTTTGATGGATCGCCTCAATTTCAGTACAATACAGAGCCC
GCCATGAAAAAGAAGCGAGGTAGGCCTAGGAAATATGCTCCCGACGGTAACATTGCGTTA
CAATTGGCACCCACCACCCCAATGGCTACTCACTCCGCCAATCACGGTGGTAGTGACTCT
GTCGGTTTAGGAAGTGTTGGTGCTGCGGTGGAACCGCCTCCTAAAAGGAATCGTGGAAGG
CCGCCCGGTTCTGGAAAAAGACAGATCGATGCATTAGGTGGAGTTTCAGGGGTGGGATTT
ACTCCTCATGTGATCACCGTGAACGCCGGTGAGGATATAGCATCAAAGATTACGTCTTTT
TCACAGCAAGGGCCACGTGCAGTCTGTATTCTCTCTGCAAATGGTGCTGTCCGTAATGTT
ACACTCCGCCAGTCTGGTAGTATGGTAAAATTTGAGGTAATTTTTATCAATAAGAAATCA
ATCTGA
>EDWA@DN10610_c1_g1_i5
ATGGAGTCGAAAGAAGTACAAGGTCAGGCAGCAGCGGGAAGGGGATTACATTTACAGCCA
CAACAAGTGCAACCCATGGTAACAGGACCCGCATCTTCACCGTACCCTTCCAACTCCGCC
TTCATCAACTCTAATCCCACGGCTAATATCCCTCCTTCTTCAGCTCATCGTTTCTCTTTC
AACACCTTAGCTTCTCCGCCATCCCATAACCACCACCATTTGCAACAGTATCATCATCAA
AATCAACAGCAGCTCAAGCCGCTGGATTGTTTCAACTCCGTTGGTTTTGATGGATCGCCT
CAATTTCAGTACAATACAGAGCCCGCCATGAAAAAGAAGCGAGGTAGGCCTAGGAAATAT
GCTCCCGATGGTAATATCGCTTTACAATTGGCACCCACCTCCCCAATTGCTACTCACTCC
GCCAATCACGGTGGTGAGTCTGTCGGTTTAGCAAGTTTTGGTGCTGTGGTGGAACCGCCT
CCTAGAAGGAATCGCGGAAGGCCGCCAGGTTCAGGAAAAAGACAGATCGATGCATTAGGT
GGAGTTTCAGGGGTGGGATTTACTGCTCATGTGATCACTGTGAACTCTGGTGAGGATGTA
GTATCAAAGATTACGGCTTTTTCACAGCAAGGACCCCGCACAGTCTGTATTCTCTCTGCA
AATGGTGCTGTCTTTAATGTTACACTCCACCAGTCTGGTGGTATGGTAGAACATGAGGTG
ATTTTTATCAATAAGAGATCCTTCTGA
>EDWA@DN10611_c0_g1_i1
ATGACAATTGGGGATATAACACCAAAGAAGGAGAGGAATTCAAGGAGGGGCAAACATGTT
ACTGATGATACAGCTCCCTTGTTGCCTAAACTACAAGATGAAGATGCTGGTTATGATGAA
TTTAATGGAGCTTCTTTTACTGGGGCGGTGTTCAACTTGTCAACGACAATTGTTGGTGCT
GGGATCATGGCCTTGCCTGCTACCATGAAAGTCTTGGGTCTGATTCTTGGGATTGCTATC
ATCATCTTTATGGCATTCTTAACGAATGCGTCCATCGAGTTCTTGGTTAGGTTTAGTAGG
GCTGGAAGAACAACTTCTTATGGAAGCCTTATGGGGGATGCATTTGGAAAGTATGGAAGG
GTCTTTCTGCAAATCTGTGTTTTAGTCAACAACATTGGTGTTCTCATCGTGTACATGATT
ATTATTGGTGATGTGCTTGCTGGAACATCATCAAGTGGAGTTCACCATGCTGGTGTCCTT
GAAGGTTGGTTTGGAGAACACTGGTGGAATGGGCGTGTCTTTGTCCTTCTTGTAACTACA
TTGGGTATCTTCTCTCCATTGGCATGTTTCAAGCGGATCGATTCCTTAAGATTTACATCT
GCCTTATCAGTTGCTCTGGCAGTTGTGTTTATTGTCATTACTGTGGGAATAGCTATTGTC
AAGCTAATAGGCGGAACAATATCGATGCCTAGATTGCTACCTGATGTCACGGATTTCACC
TCATTCTGGAATCTCTTCACAGTAGTCCCCGTTTTAGTCACTGCATATATCTGCCACTAC
AACGTTCACAGCATAGATAATGAACTGGAAGACTCTACCCAGATAAAACCCGTTGTGCAA
ACAGCACTTGCTTTATGCTCGATTGTTTACATAATGATAAGCTTATTTGGCTTCCTTCTC
TTTGGTGATGTTACATTGGATGATGTGCTTGCCAACTTTGATACTGACCTTGGCATTCCC
TATAGCTCTCTCCTTAATGACGCTGTCCGTGTTAGCTATGCTGCTCACCTCATGCTTGTA
TTTCCCATTGTCTTCTATCCATTGCGACTCAACATGGATGGCCTCCTATTCCCATCTGCA
AGGCCGTTAGCACTGTCTAATACGAGGTTTGCTTTTACTACTGCCGGACTCATCACAGTT
GTCTTCTTGGGTGCAAATTTCATCCCCAGCATCTGGGATGCATTCCAATTCACTGGAGCA
ACTGCCGCGGTTTGCCTTGGTTTCATTTTTCCTGCAGCTGTTACTCTTAGGGATCGCCAC
TCTATAGCAACAAAGAAGGACAAGATGTTGGCTCTTTTCATGATCGTGCTTGCTGTATTC
TCGAACATGGTTGCCGTATATAGCGATGCCCTTGCCCTGTTTGACAAAAATTCGGGAACA
GGACCCAAGGATTGA
>EDWA@DN10611_c0_g1_i2
ATGACAATGGGGGATATAACACCAAAGAAGGAAACGAAGTCAAGGAGGGGTAAACATGTT
GTAGATGATACAGCTCCCTTGTTGCCTAAACTACAAGATGAAGATGCTGGTTATGATGAA
TTTAATGGAGCTTCTTTTACTGGGGCGGTGTTCAACTTGTCAACGACAATTGTTGGTGCT
GGGATCATGGCCTTACCTGCTACAATGAAAGTTCTGGGTCTGATTCTTGGGATTGGTATG
ATAATCTTTATGGCATTCTTAACTAATGCCTCGATCGAGTTCTTGCTTAGGTTTAGTAGG
GCTGCAAGAGCAACTTCTTATGGAAGCCTTATGGGGGATGCGTTTGGAAAGTATGGAAGA
ATCTTTCTGCAAATCTGCGTTTTAGTCAACAACATTGGCGTTCTCATTGTTTACATGATT
ATTATCGGTGATGTGCTTTCTGGAACATCATCTAGTGGTGTTCACCATGCTGGTGTCCTT
GAAGGGTGGTTTGGAGAACACTGGTGGAACGGGCGAACCTTTGTGCTTCTTGTTACTACA
CTGGGCATCTTCTCTCCATTGGCATGTTTCAAGCGGATCGATTCCTTAAGATTTACATCT
GCCTTATCAGTTGCTCTGGCAGTTGTGTTTCTTGTCATCACTGTGGGAATAGCAATTGTC
AAGTTATTAGGTGGAACGATACTGATGCCAAGATTG
>EDWA@DN10611_c0_g1_i3
ATGACAATGGGGGATATAACACCAAAGAAGGAAACGAAGTCAAGGAGGGGTAAACATGTT
GTAGATGATACAGCTCCCTTGTTGCCTAAACTACAAGATGAAGATGCTGGTTATGATGAA
TTTAATGGAGCTTCTTTTACTGGGGCGGTGTTCAACTTGTCAACGACAATTGTTGGTGCT
GGGATCATGGCCTTACCTGCTACAATGAAAGTTCTGGGTCTGATTCTTGGGATTGGTATG
ATAATCTTTATGGCATTCTTAACTAATGCCTCGATCGAGTCCCGTCTCTCCTTATCCCAT
CCACCAGTTCTATAA
>EDWA@DN10611_c0_g1_i4
ATTGTCATTACTGTGGGAATAGCTATTGTCAAGCTAATAGGCGGAACAATATCGATGCCT
AGATTGCTACCTGATGTCACGGATTTCACCTCATTCTGGAATCTCTTCACAGTAGTCCCC
GTTTTAGTCACTGCATATATCTGCCACTACAACGTTCACAGCATAGATAATGAACTGGAA
GACTCTACCCAGATAAAACCTGTTGTGCAAACAGCACTTTCTTTATGCTCGATTGTTTAC
ATTATGACAAGCTTATTTGGCTTCCTTCTATTCGGTGATGCTACATTGGACGATGTGCTT
TCCAACTTTGATAGTGACCTTGGCATTCCCTATAGCTCTCTCCTTAATGACGCTGTCCGT
GTTAGCTATGCTGCTCACCTCATGCTTGTATTTCCTATTGTCTTCTATCCGCTTCGACTC
AACATGGATGGGCTCCTATTCCCGTCCGCAAGGCCATTAGCTCTGTCTAATACGAGGTTT
GCTTTTACTACTGCCGGACTCATCACAGTTGTCTTCTTGGGTGCAAATTTCATCCCCAGC
ATCTGGGATGCATTCCAATTCACTGGAGCAACTGCCGCGGTTTGCCTTGGTTTCATTTTT
CCTGCAGCTGTTACTCTTAGGGATCGCCACTCTATAGCAACAAAGAAGGACAAGATGTTG
GCTCTTTTCATGATCGTGCTTGCTGTATTCTCGAACATGGTTGCCGTATATAGCGATGCC
CTTGCCCTGTTTGACAAAAATTCGGGAACAGGACCCAAGGATTGA
>EDWA@DN10612_c0_g1_i1
ATGGGCACCCCTGACAACAAACAATCTGACCATGTTGACACGAAGTTGCGGATCCCTAGG
AGTGAGCTTCTGAATGTGTCGAGGGATTTTTGGATGCCTGATCAGAGTTGTAGGGTATGC
TACGAGTGTGATTCCCAATTTACAGTATTTAATCGTAGGCATCATTGTCGACTTTGTGGC
CGTGTTTTTTGTGCCAACTGTACTACGAACTCGATTTTTGTCCCATCTGATGAGCCAAGT
GCTGGTCGTGAAGATTCGGAAAGGATTAGGGTATGTAATTACTGCTTCAAGCAATGGGAG
CAGGGGATAGCAGCAGTTGATAAAGGGACCAAAACACCTAGTCCTGGTCTCAGTCCATCT
CCTTCTGCAGCAAGCTTGGCCAGTACCAAGTCCAGCTGCACCTGTAATAGTAGTAGCAGC
ATTGTTGGTTCTACTCCATATGCAGCTGAAATTTGCTACTGTGTGAATCATAATCCTGGC
CTTAGCCATCGTGAATCTGCCCATATGAATGGTGCTGAACAAAACAGTGAGACATATGGG
ATGAGCACAGATCAAAGTTCAGCCTTAGCAGATTCTTCTTCAAACAATTTTGGCCTTTGT
GGTAACAGGAGTGATGATGAAGATGATGATTATGGTGCATATCGTTCAGATTCAGAATCA
AAGCATTATGTTCATGCT
>EDWA@DN10612_c0_g2_i1
ATGGGCACCCCTGACAACAAACTATCGGACCTGGTTGACATACTGAGGTCGTGGATGCCT
AGGAGGACCGAGCCACCGAATGTGTCTAGGGATTTTTGGATGCCCGATCAGAGTTGTAGG
GTATGCTACGAGTGTGATTCCCAATTCACAGTATTTAACCGTAGGCATCATTGTCGACTT
TGTGGCCGAATTTTTTGTGCCAAGTGTACTGCGAACTCAGTTCCTGCTCCATCTGACGAT
CCAAGAGCTGGTCGGGAAGATTGGGAAAGGATTAGGGTATGCAATTATTGCTTCAAGCAA
TGGGAGCAGGGGATAGCA
>EDWA@DN10612_c0_g2_i2
ATGGGCACCCCTGACAACAAACTATCTGAACTGGTTGACATAGTTAGGTCGTGGATGCCT
AGGAGGACTGAGCCACCAAATGTGTCAAGGGATTTTTGGATGCCAGATCAGAGTTGTAGG
GTATGCTACGAGTGTGATTCCCAATTTACAGTATTTAATCGTAGGCATCATTGTCGAATT
TGTGGCCGAGTTTTCTGTGCCAAATGTACGGCAAACTCAGTTCCTGCCCCATTGGATGAG
CCAAGGACTGGTAGGGAAGACTGGGAAAGGATTAGAGTATGCACTTATTGCTTCAGGCAA
TGGGAGCAGGGGATAGCAGCTGTTGATAATGAAACCAAGACACCTAGTCCTGGTCTCAGT
CCGTCACCATCTGCC
>EDWA@DN10612_c0_g2_i6
ATGGGCACCCCTGACAACAAACTATCGGACCTGGTTGACATACTGAGGTCGTGGATGCCT
AGGAGGACCGAGCCACCGAATGTGTCTAGGGATTTTTGGATGCCCGATCAGAGTTGTAGG
GTATGCTACGAGTGTGATTCCCAATTTACAGTATTTAATCGTAGGCATCATTGTCGAATT
TGTGGCCGAGTTTTCTGTGCCAAATGTACGGCAAACTCAGTTCCTGCCCCATTGGATGAG
CCAAGGACTGGTAGGGAAGACTGGGAAAGGATTAGAGTATGCACTTATTGCTTCAGGCAA
TGGGAGCAGGGGATAGCAGCTGTTGATAATGAAACCAAGACACCTAGTCCTGGTCTCAGT
CCGTCACCATCTGCC
>EDWA@DN10613_c0_g1_i2
GATTTTGAATGGAGTGATCGGGCCATACATGTGTCTGCAGTGAATCAAACAAAATGGTGG
TTTGCCAAACGTTTCTTGCATCCGGACATAGTCTCTCAATACAAGTATATATTCCTATGG
GATGAGGACCTGGGAGTAGATAACTTCGATCCAATGCAATATCTGTCTATTGTTGAAGAT
GAGGGACTTGAGATATCACAACCAGCACTCGATCCCGCTAAATCGGAGGTTCATCATCAG
ATCACCGCACGCAAAAGGAATTCAAGAGTGCACAGAAGGATATTCAAGTTTAAAGGTAGC
GGAAGGTGTGACGGTCGCAGCACTGCTCCTCCGTGCATAGGTTGGGTGGAAATGATGGCC
CCAGTATTCTCGAGAGCTGCCTGGCGCTGCGTATGGTATATGATCCAGAATGATTTGATC
CATGCTTGGGGTCTCGATATGCAGCTCGGTTATTGTGCACAGGGCGATCGTATGAAAAAT
GTCGGTGTCGTTGATGCTCAGTACGTAGTTCATTTTGGTCTTCCTACCCTCGGCGTTACA
GATGAAAACGAGTTAAATTCCACGGAACTTAATATTACTCGGAAGGAGCGCTTAACTAAA
TCGGAATCACCTGTTTGTATACTGAACCTGAATTTGCTTAACGTAAGAGATTTTTAA
>EDWA@DN10613_c0_g2_i1
CCTGTATTCTCAAGAGCTGCCTGGCGCTGTGCTTGGTATATGATCCAGAATGATTTGATC
CATGCTTGGGGCCTCGACATGCAGCTCGGTTATTGTTCACAAGGGGATCGTATGAAAAAT
GTTGGAGTGGTTGATGCTCAGTACATAGTTCATTTGGGTCTTCCAACACTAGGTGTCATG
GCCGAAAATGAGTTAAATTCCACGCAAGTTAATATTACTCGGACTCGGACGGAGCACTTC
TCTAAACCAGAAGCATCTGCACCATCAGAATCCCATCAAGTTGACAATAGACCGGAAGTG
AGAAGACAGTCCTTCATCGAAATGCAATTGTTCCGTAAAAGATGGGAAAATGCTGTCAAA
GAGGACAAATGTTGGATTGACCCTTACCAACAATCATCACTTAACTAA
>EDWA@DN10614_c0_g1_i1
TTATATACTTCATTTTCTCTTTGGCTTTCAAACCCTAAAAGGGTTTTTCACGCCGTCGTC
ATCAGACAAGCATCTAGAGCCGCGCGATTTCACCTCTTGTCGTCGGTACGCCGTCAATCC
CCTCTCCTCAACGTCGACCAATCCTCTCCCTATTTTCACGCCATGGGGCTGCGAAGCAAA
GATTTAAGCTTCGTACAAGCTGAGAATGCAGTGGAAGATGATGTTGATGATGTAATGAGT
GATCATAGTGAGGAAGAAGAGTCTGAATCCGAGTCGGAATCAGAGCAGGAAGACATGAAG
TTGGCGGAGCCGTCGAAGACCGCTGTATACAATCGAGAAGGCCTCGTTGAGAAACTCGAA
GACATTAGCTGGCCGGAGAATGTCGACTGGATGCACAAGCTTTCTCTTGATATTGATCAA
GAGAAAGAGGTGGATGTGAACGATGACTTAGCGAGAGAGCTTGCTTTCTACACACAGGCG
TTGGAGGCGACGAGGCTGGCTTTTGACAAGTTTCAGTCTATAGGGCTGCCGTTCCTTAGG
CCACCGGACTATTATGCAGAGATGGTTAAGACGGATGCTCATATGCAGAAGGTGAAGGGC
AAGCTCTTGGAGCAGAAGAGGCAGATCGAAGAGGCCGAAGAGAGGAGGAAAGCAAGGGAG
GCCAAGAGGATTGCTAAAGAGGTTCAAGCTGAGAAGTTGAAAGAAAGAGCTAAGCAGAAG
AAACAAGGGATTGAGGAAGTTAAGAAGTGGAGGAAGCAAAGGCAGCAGAGCGGCTTCAAA
GACGGAAAAGATAGTATGCCGGACTTGGGGTTTGAAGACGGGAAAGCATTCGAGAGGTCG
AGCAAGAAAAGGCCAGGGGTGTCTCCGGGTGATCGATCCGGAGGGAAGGCAAAGCAAGGT
GGTGGAAAGGGTAACAACAAGAATAAGAAAAACAGGGAGTTCCGGAATTCAAAGTTCGGG
TTCGGAGGAAGGAAAGGTATGAAGAAGCAAAACACTTCAGAAACGACGAATGATGTTCTT
GCCTTCAATAAAGGCAGTGTTGCAGGAAACAAGAGAAGGAAAAGGTGA
>EDWA@DN10614_c0_g1_i2
ATGGGTTTGCGAAGAAAAGATTTAAGCTTATTACAAGCTGAGAATACAGTGGAAGATGGT
GTTGATGATGTAATGGATGATCCTAGCGAGGAAGAAGAGTCTGAATCTGAGTCCGATTCG
GAGCAGGAAGATGTGAAGTTGGTGGAGCCGTCGAAGAAAGCTATTTACAATCGAGAAGGC
CTTGTTGAGAAACTCGAAGACATTGGCTGGCCTGAGAATGTTGACTGGATGCACAAGCTT
TCCCTTGATATTGATCAAGAAAAAGAGGTGGATGTGAATGACGACTTAGCGAGAGAGCTC
GCTTTCTACACGCAGGCATTGGAGGGGACGAGGCTGGCATTTGATAAGTTTGAGTCGATG
GGGCTGCCGTTCCTTAGGCCGCCGGACTATTATGCTGAGATGGTTAAGACAGATGCTCAT
ATGCAGAAGGTGAAGGGCAAGCTCTTGGAGCAGAAGAGGCAGATCGAAGAGGCCGAAGAG
AGGAGGAAAGCAAGGGAGGCCAAGAGGATTGCTAAAGAGGTTCAAGCTGAGAAGTTGAAA
GAAAGAGCTAAGCAGAAGAAACAAGGGATTGAGGAAGTTAAGAAGTGGAGGAAGCAAAGG
CAGCAGAGCGGCTTCAAAGACGGAAAAGATAGTATGCCGGATTTTGGTTTCGAAGATGGT
AAATCATTTGAGAGGTCCGGCAAGAAAAGGCCCGGGGTGTCTCCATGGGATCGCTCTGGA
GGGAAGGCAAAGCAAGGTGGTGGCAAGGGTAATAATAAGATTAAGAAAAACAGGGAGTTC
CGGGATTCTAAGTTTGGGTTTGGAGGAAAGAAAGGTATGAGGAAGCAAAACACCGCAGAA
ACAACAAATGATTTCGGAGCCTTCAGCAAAGGCGGTGCTGCCGGAAACAAGAAAAGGAAA
AGGTGA
>EDWA@DN10614_c0_g2_i1
ATGGCGGCACACGGTGGAAAGATGAAGTCCGTTTCCATTAACGGCGTGAAGATGTACACG
ATCTCTTCCCACCAGCGCTCCGTTGCTGCTTGGCTCGGTCCCAAGAAGCAACGCTCCCTC
CGCAAGGACAAAAATTATACGGAGAGGTTAGAGTTGATTCAGGATTTGAGATTCGAAACT
GCTACCTCAAAAATCAAGATAACACCTGATGGGGAGTACCTTATTGCCTCAGGAATATAT
CCTCCACAAGTGAAAGTATATGAACTTAGGCAATTTTCATTGAAGTTTGAGAGGCACCTT
TCCTCGGAAATAATAGATTTTCAGGTATTGGCTGATGACTATTCGAAACTTGCATTCCTA
TGTGCTGATCGTTCTGTTAATCTACATGCAAAATATGGGAAGCACTACACTCTGAGGATT
CCAAGGATGGGAAGGGATATGGCATATGATTGCTGGTCTTGTGACTTGCTTTGTGCTGCT
TCATCTCCAGATCTATACAGAATTAATTTAGAACAGGGACGATTCCTATCCTCTCTTAAC
ACGCAGTCACCAGCACTGAATGTGGTTTCTAGAAGCAAGTTTCATGGATTAGTTGCTTGT
GGTGGTGAGGATGGTGCTGTTCAATGCTTTGACATGAGAATGAAAGCTTCAATTGGCAGA
ATAAATGCTGTTGCTCCTGCTGCTGATGCAGATGAGGAAGTTACTGCAATAGAGTTTGAT
GAGAGTGGTGGTTTTCTCATGGGTGTTGGAAGCAGTGCAGGAAAGGTGCTAATCTATGAC
TTGCGCTCTTCATCTCCTATCCGAGTTAAGGACCACATGTATGGCTCCCCAATATTGGAT
ATTAAGTGGCATAGTACTCTGAACTTCGACCGACCAAAATTAATTACTACAGATACCCAT
ATTGTTAAAATATGGGATCCTGAGACGGGAGAAGGAATGACCAGCATTGAACCAACAGCT
GGGGCAATAAATGATATCTGTGTGTTCAATGATAGTGGTCTGATTGTACTGGCTTTGGAT
AGCAGCCAGATACCTGCTTATTTCATACCTGCTTTGGGGCCTGTTCCCAAGTGGTGTTCT
TCGCTGGAATCTCTAACGGAAGAGCTTGAGGAGGGTGGACAAACAAGCATATACGACAAC
TATAAATTTTTAACAAAAGAGGATATTGAGAAATTGAATTTGACAAATCTAATTGGGACC
AATCTTCTGCGAGCCTACATGCATGGGTTCTTTATTGACTATCGTTTGTACAAAAAGGCA
AAAGCATTGGCGGATCCTTTCGCATATGAAACTTACATAGAGCAGCGAAAACAAGAGAAA
CTGGAGGCTGAGCGTCGCAACCGTATTACGATAAAGAGGAAATTACCCAAGGTTAAGGTT
AATCAAGAGCTTGCAGAGCAGATCTTGGAGAACGAAGAAGCTGAAAATGAAAAGAAAGAT
ACTGGTGATAATGAGGGTAAGAAAACTTCAAAGAAGAAGAAGAAAGGTGCACTTAGCACT
GAAATATTTAAAGACGATCGATTTACTCAAATGTTTGAAAATAAGGACTATGAAATTGAT
GACCAATCGCTAGAGTTTCTTGCATTGCATCCTATGGGTGGTTCCAAGAAGCAACCCTCA
CTGGTTGAGGAACATTTCGAACCCATCATGGAGAATGATGATCAGAGTTCGAGTGATTCT
GATGTTTCAGAAGCATCCCAATCATCGGAAGATTTGGACGTTAATCCCAAAAGAAAGAAA
TCGCAAGGTCCAAGAATGTATGAAGTTAAAGATAAGAGGCATGCGGAAGCATTCTGGAAT
AACGTTTCACTCGCAAAGGAAGATTCACTTCCGATAGGAGAGAGAGTGAAGGCGCTCCGA
GATGACCAGTTCTCGGGTTTACCAAGTGATGTGAAGTTGGGTCCAGGAGGGTCACGACAG
ATTTCTTTCATTACTAAGAGTTCAGCCAAATACAAGGAGGACGACGAGGACAAAATAACT
CGGCACGAAAAGAGAGGGGTTCAATCGTTGGGGTTGACACCAGATAGATCCTCCTTTAGT
GGTAGAGGTAGAGGTAGAGGCAGAGGCCGAGGTGGAGGCAGAGGCCGAGGTGGAGGTGGA
GGCCGAGGCGGAGGAGGGCGCGGGAGAGGAAGGAGAGGCAGATGGTGA
>EDWA@DN10616_c0_g1_i1
GAACAGCCATCAGACACATTTCTCGTAGGTTCTCGAGTGGGAGCGGGAAGGTACTCGGTG
AGGAAGAAAAGGCTGCTGAAAATATTTACATCCAGAAAACCGAGTGAGAGAAATTGGAGA
AACTTGCACGCAAGGGACCGAAGCCAGAGGAGAAACCCGTTGCAGGTTCAGGGGGTACTG
CAAGTGATGCTAATCCTAGTGGCACTACCTCAACATCTGGAGCATCTGCTGAGAAAGCAT
CAAGCGACAAGCGATAAGTTCCGGAACTACGGAGTTATAGCCGGTTTTGCAACCCTTGGT
GCTGCTGTGGGATGGTATCTCAATTCTAGAGCTGATAAACAAAGAGTGACTGAAAAATAA
>EDWA@DN10617_c0_g1_i1
ATGGAAGTCGAAGTCAAGCTCCGCCTCCAGGACGCCGCCGCCCTCCGGCAATTAACCACC
ATCCTTTCTCCTTTCCACTCCAAAACCCTCCATCAAGAAAACCTCTTCTTCGACACCCCA
ACAAATACCCTTTCCTCCCAACTCTCCGTCCTTCGCCTCCGCTTCCTCAACAAGGACGCC
CGCTGCATCGTTTCCCTCAAATCCAAACCTACTCTGGTAGATGGCGTCAGCCGCGTGGAG
GAAGATGAGGAGGAACTGGATCCGTGTAGTGCACGCGCTTGCGTGGAGGACCCGGCCAGG
CTGCTGAAAATCGAGTCCAGGATTTTGAAGAGGGTTAAAGAGGAGTTTGGGGTTGGGGAA
GAAGTGGGATTTGTTTGTTTAGGTGGGTTTGAGAATAAAAGAGAGGTCTTTGATTGGAAA
AACCTGAAGCTGGAAGTGGACGAAACGAAGTATGAATTCGGGACGTGTTACGAGATCGAA
TGTGAAAGTGCTGATCCTGATGGCGTTAAGAAATTGCTTGAGGAGTTCTTGAAGGAAAAT
GGGATTGGTTATTCGTACTCTAAGATGACAAAGTTTGCTGTTTTCAGGTCCGGGAAGCTC
CCTTAG
>EDWA@DN10619_c0_g1_i1
CATCTCTCAGGTAGGTTTCAATGGCTTTTGAAGTTGGGATGGAACAATGTCAGTCAGGAG
GCATCTGATAAAGGAGTTATCAATGAGACTGCAAAATCTGTGAATCATGATAGCAAGAGC
AATACAGCAGACTCATCTACTGCAGGTGCTCATCGTAATTCATCTCCCACCATCCGAAGA
GATGTAGTGGACCAGAATGTAATGGGTACGCTGAAGAATCTGGGGCATTCGATGCTTGAA
CACATTCAGGTTCTTGAATCTGTCTTCCAGCAAGATCGGGTTCAAGTGGGATCATTGGAC
AACTTGGCTAAAAACAATCTAGTTGGCAAAGGACAAGTTACAGCCATGACAGCTCTCAAA
GAGCTTCGAAAGATCAGCAACCTTTTATCAGAGATGTAA
>EDWA@DN1061_c0_g1_i1
ATGGCAATGGCAACCAGAATGGCCTTTAGATCCGTATCGCGTAGGTTCTCGAGTGGGTCT
GGGAAGGTACTCGGTGAGGAGGAAAAAGCTGCAGAAAATGTTTACATCAAGAAAACTGAG
CAAGAGAAATTGGAGAAACTTGCACGCAAGGGACCCAAACCAGAGGAGAAGCCTGATGCA
GGTTCAGGTGGTAGCGTGAACGACACTAAGCCTAGTAGCTCTACATCAACAACTGGAGCA
TCTACTGAGAAAGTATCAACCGATAAGTATCGGAACTATGGGGTTCTCGCTGGTGTTGTG
ACCTTTGCTGGTGCTCTGGGATGGTATTTCATGTCTAAAGAGAAGAAGCAAGAAGTCCAT
GAATGA
>EDWA@DN10620_c0_g1_i1
CCTCCCTCTCCTTTATTAACAATGTTTCTTCAGGTACATTTTGGTGTCAATAGTGGTGCA
TGTAGATTTGCTATTGAGCAGCAAGCTGTAAATGAAGCTACTTTCCGTTGCCCTGATGAA
ATGGGATGGAAACCTCAGGTTAGTATATATATCCCACTGCCCCGATCATGGTGCATATCG
CTACCTCTTTCCCTCGAACTTTCATCCTTTTGTTTAACTTTTATATTGTTTGCAGAGAGT
ACCCATTGTGCCTGCAGATGGTGGAATTTCACGTGTACGAAAGGTAGTACGGTTGTCCCT
AAGTATAGCTTTTCTTTGCTTCGCATGGTTAAAGAC
>EDWA@DN10623_c0_g1_i1
TACGTCGAGGTTAAACTCGGGAACTACAAGGGAGTAACTAAGCATTTTGAGAAGAAGAGC
AATCCGGAATGGAATCAAGTGTTTGCATTCTCCAAAGAAAGAATTCAAGCATCTGTCTTG
GAAGTGTATGTGAAAGACAAGGATGTTGTTGCAGATGATTTAATTGGCAGGGTCATGTTC
GATGTCAATGAAATTCCGAGAAGGGTTCCTCCGGACAGTCCATTGGCGCCACAATGGTAT
AGATTGGAAGATCGAAAGGGTGATAAAGCCAAGGGAGAGCTCATGCTGGCTGTTTGGATG
GGGACGCAAGCCGATGAG
>EDWA@DN10623_c0_g2_i1
ATGCAGAAGCCTCCACAAGCTGTAGACTTTGCCTTGAAGGAGACGTCGCCAAACATCGGG
GCGGGGGCTGTTACGGGCGACAAGCTTTCGAGCACCTATGACCTCGTTGAGCAGATGCAA
TACCTCTATGTTCGAGTTGTAAAGGCCAAGGATTTACCTGGAAAAGATGTTACGGGTGGT
TGTGATCCGTATGTCGAAGTTAAACTCGGGAACTACAAGGGAATCACTAAGCATTTCGAG
AAGAAGAGCAATCCGGAATGGAATCAAGTGTTTGCTTTCTCGAAAGAAAGGATTCAAGCT
TCTGTTTTGGAAGTGTATGTGAAGGACAAGGATGTTGTGGCGGATGATTTAATCGGCAGG
GCTATGTTCGATCTCAATGAAATTCCGAAAAGGATTCCACCAGACAGTCCATTGGCGCCG
CAGTGGTATAGATTGGAAGATCGAAAGGGTAACAAAGCTAATGGAGAGCTCATGCTT
>EDWA@DN10624_c0_g1_i2
ATGGGGAAACTTCTATGCGATCCAACGGAGACATTTCAAACGTCTTCTCCGACGGTACCT
TGGAGGGAACCTAATGCCGCCACACTTGAAGCCGTTGCACTATGTGACCAGAGCATCACG
GCCAACGCCACGTGGGACGACGTGATTGGTCTAGAGGACCAACAGAGACGGCATCTCACG
AAGCTTCACGCCAAGGGAGTTCTGTGGAAGCATCCCAAGGAAAACGGCTCCTCTTTGGTG
TTCCGGCTGTCTCACGGCGGCGATGTATCGACGGACGGGAACTGCCTTTTCACGGCCTCG
CAGAGGGCTATGGCGCGTGGACTCGACGCGCGCGATTTGAGGAAGCGGACGGTGAAGCGT
TTCTTGGAGGATCTTGGATCTGCTAGAGAAGAAGAGAGACAGATGATAAACGAGGTGATT
AGGAATATGTACTCTCCGGATCTGAGGAACGGGTGGGGTGTTCATGTGGTTCAAGAAGTT
AAGTTATTAGCCAAGAAGGAGGAGCGCGTCGCCCTGGACTCCGCCATTGAAGAGCTCATT
CAGCTCGGAATGCAAAGAGAATTGGTAGCAGAATCTATTTACAAAGAGAGATGTATTCCT
GTGAATGATGGCTCGAGCTGGGCCAAATACATGTCGATTTCGGGTTTGCCAGATGATGAA
TATGATATCATCACTTTGCTATATACTGAGGAGGGTTTACTATCTGTAGATGAGAACAGA
GACGGCCGTGCTGCTGCATTTGGGGATGACATTGCCATTGAATGTCTTGCCACAGAGTTC
AATCGCGAGATATACGTAGTGCAAGCACATGGATCAGATGCTATGGTTGATGAAGACAAC
TGTGTTTTCTTCCTTCCGCATCGTCCAAGGAGTGAAATATGTGAACCTCCCTTCTTTCTG
TTTATGAAAGGAACAGGTTGGTGTGGTGCCGGTGCCGATCATTACGAACCATTGATTGCC
CATGCTTCTTCACTTGTTTCTCCCGAGAAGGTTGCTCTTGTACTGGGGTAA
>EDWA@DN10624_c0_g1_i3
CTTGCTTGTGATGGGCCAGCAGCTTACGTTAACATCTATCCGTTAACCCTAATCTCTCTC
TCTTCTCTCTGCAACTCTTCTCTCATCGAAGAAGACGAAGAAGAAGAAGAGAAAGAGGAG
GGGAAAATATTCAAAATAAAGAAAGAAGAAGAAACATTTTTCAAGAAGGGAAGAATAAAA
AAAGAGAAAGTTTTGAACATGGGGAAACTTCTCTGCGATCCAACGGAGACATTTCAAACG
TCTTCTCCGACGGTCCCTCGGAGGGAACCTAATGACGTCACTCTTGAAGCCGTTGATCTA
GTTGAACAGACAATCGCGGCTGCTGCGGCGGCGGCTGACACTACGTGGGACGACGTGATT
GGCCTAGAGGAACAACAGAGACGACATCTCACAAAGCTTCATTCCAAGGGAGTGCTGTGG
AAGCACCCCGACGAGAACGGCTCCTCGTTGGTGTTCCGGCTGTCTCATGGCGGAGATGTG
TCGACGGACGGGAACTGCCTGTTCACATCCTCGAAAAGGGCCATGGCGCGTGAAGTCGAC
GCGCGTGATTTGAGGATGCGGACGGTGAAGCGTTTCTTGGAGGATCTTGGATCTGCTAAA
GAAGAAGAGAGACGAATGATAAATGAGGTGATTAGGAATATGTACTCTCCGGATCTGAGG
AACGGGTGGGGTGTTCATGTGGTTCAAGAAGTTAAGTTTTTAGCCAAGAAGGATGAGCGC
GTCGCCTTGGACGCTGCCATTGAAGAGCTGGTTCAGCTCGGAATGCAAAGAGAATTGGTA
GCCGAATCTATTTACAAAGAAAGGTGTATTCCTGTGAATGATGGCTGGAGCTGGGCCAAA
TACATGTCGATTTCGGGTTTGCCAGATGATGAATATGATATCATCACTTTGCAATATACT
GAGGAGGGTTTATTATCTGTAGATGAGAATAGAGAAGGTCGCGCAGCTGCGTTTGGAGAC
GACATTGCCATCGAATGTCTTGCAACAGAGTTCAATCGCGAGATATATGTAGTAAGTTGA
>EDWA@DN10625_c0_g2_i1
ATTGAATATATATTGCAAGTCAATAAAGACACTGATGATGAAGTGGCACTTGAAGCATGT
GAATTTTGGTCTGCATATTGTGAAGCCCAATTACCACCTGGGATTTTGAGAGAATATTTG
CCACGTCTAATTCCGATTTTGTTGTCAAACATGGTTTATGCAGATGATGATGAATCACTT
ATTGAAGCAGAGGATGACGAGTCTCTTCCAGACAGAGATCAGGATCTAAAACCTCGCTTT
CATACATCACGATTTCATGGTTCTGAGGATGCAGAAGATGATGATGATGACTCATTCAAC
GTGTGGAACTTACGGAAATGCAGTGCGGCAGCTCTTGATGTTTTATCAAATGTGTTTGGG
GATGAAATTCTTTCAACCTTGATGCCTATTATTCAG
>EDWA@DN10625_c0_g2_i2
ATTGAATATATATTGCAAGTCAATAAAGACACTGATGATGAAGTGGCACTTGAAGCATGT
GAATTTTGGTCTGCATATTGTGAAGCCCAATTACCACCTGGGATTTTGAGAGAATATTTG
CCACGTCTAATTCCGATTTTGTTGTCAAACATGGTTTATGCTGATGATGATGAGTCACTT
GGAGATGCTGAGGAAGATGGGTCTCTTCCAGACAGAGATCAGGATCTAAAACCTCGATTT
CATACATCGCGACTTCATGGTTCTGATGATGCAGAAGATGATGATGACGACTCGTGCAAC
ATATGGAACTTACGGAAATGCAGTGCAGCAGCCCTAGATGTTCTAGCAAATGTGTTTGGA
GATGAAATT
>EDWA@DN10626_c0_g1_i1
ATGTATCTCAATCGCCAGATGAAGCTGCTAATTTTATTGTACGGTATGTTGAGGAGTTGG
ACGCTATCAGAGACTTCAATCCATCAGCCTCTCCCCCAACCACCCGCCCGCATTGGATGC
CTCCCCCCACATTCGAATGTCTTAAGCCCAGAGATCGCTGAAACTTGCGCATGTGATCAT
GCCTTGTCTCTAGCTGCTGATCTTGGTTTTCGCAAAATTATTTTTGAAGGTGATGCCCTC
TCCATCATCAAAAATGTATCTTCTTCCTCCATCGGCAAATCAGGAACATTTGCCCTAATT
TCTTGGCTAAAGTGGGTCGCTCCTTTTGAGACCCAAGGATATGGATTGAAGAAGCGCCGG
AGCTCGTTGAAGTTGTTGTTGAACGTGACCGGTGCTGGATATCACCTCCAAATTGACGGT
GATGCATACTTTCCCTTTCGAAGCTTTTGGGTCTCTTCTCCGTCGTTAATCTCTCATCTG
CGTGAAAATTCTCAATCTTGCTCTCTTACTCAGAGAGTCTGA
>EDWA@DN10626_c0_g1_i4
CAGAATACTACTATTAACCCTCTCTATACGAGAGTTTCTAATCTTATTAGTACTGCAACT
AATAGTTGGAATAGCAATGTTATTAACGTTATTTTTAATCCAACCCAAGCAAGGCATATT
CTCTGTATGGAACTTCCATGTACATGCCAAAATGATATGATTATTTGGCGTGCGGATAAA
TCTGGTGACTACTCAGTTCACAGTGGTTATAGGTTATTGTGTGGTGAAAATTATTATCCT
ACTGGCATTCCATCGCAACAACAAGTAAGTTACTCTAATATCTTCAATAGGCTATGGTTG
ACTAATTTACCAGCAAAAGTTAAGATCACAGCTTGGAGATTTTTCAAAAATTATCTGCCC
ACTTCAACAAATTTGCACGTTCGCAAACTTCATCCACACTTCCATGTTGCTTGTGTGGTT
CGAATGTTGAGTCTGTGTATCATCTTGCCTCAGAGTGCACCTTTTCTTTACAAATCTTTG
CAGCCCTCAACATTGTGTTGCCTGCTGTGTCGAAATAGGAAGATCCATGAAAATATATCT
CAATCGCTAGATGAAGTTGTTAATTTTATTGCACGGTATGTTGAAGAGTTGGACACTATC
AGAGTCTTCAATCCATCGGCCACTCCCACAACCACCCGTCTGCATTGGATACCTCCCCCA
CATTCGAATGCCTCAAGCCCGGAGATCGCTGATACTTGCGCATGTGATCAGGCCTTGTCC
CTAGTTGCTGATCTTGGTTTTCGCAAAATTATTTTTGAAGGTGATGCCCTCTCCATCATC
AAAAAGGTATCTTCTTCCTCAGTTGACAAATCAGAAATATTTGCCCTAATTTCTAACATC
AAGAGGAAGTGTATCAATTTTGACGATTGTTCGTTTGTTCATGTGAATCGGAGTCTAAAT
GAGGCTGCCCATACCTTGGCTAAAGTGGGTCGTTTCTTTCGAGACCCAAGGGTTTGGATT
GAAGAAGCGTCGGAGCTCGTTGAAGTTGTTGTTGGACGAGACCGGTGTTGGATGTCCCCG
TCAAATTGA
>EDWA@DN10626_c0_g1_i6
ATGTATCTCAATCGCCAGATGAAGTTGTTAATTTTATTGCACGATATGTTGAAGAGTTGG
ATGCTATTAGAGTTTTCAATCCATCGGCCACTCTCACAACCACCCGCTTGTATTGGATAC
CTCCCCCCACACTCGAATGTCTCAAGCCCGAAGATCGCTGAAGCTTGCGCGTGTGATCAA
GCTTTGTCCTTAGCTGCTGATCTCGATTTTCGCAAAATTGTTGTTGAAGGTGATGCCCTC
TCCATCATCAAAAAGGTATCTTCTTTCTTAGTTGACAAGTCAGAAACATTTGCCCTAATT
TCTAACATCAAGAGGAAGTGTATCAATTTTGACGATTGTTCGTTTGTTCATGTGAATCGG
AGTCTAAATGAGGCTGCCCATACCTTGGCTAAAGTGGGTCGTTTCTTTCGAGACCCAAGG
GTTTGGATTGAAGAAGCACCGGAGCTCGTTGAAGTTGTTGTTGAACGGGACCGGTACTGG
ATGTCTCCTTCAAATTGA
>EDWA@DN10627_c0_g1_i2
ATGGCAGGCGTCCCAGCAAAGGACCCGAAATACTTGAAGGAGATTGAAAGGGCTCGTCGA
GACCTTCGTGCTCTCATCTCTAGCAAAAACTGCGCCCCCATCATGCTTCGCTTGGCGTGG
CACGACGCTGGAACTTACGATGCTAAAACGAAGACAGGGGGACCTAATGGCTCTATCCGA
CACGATCACGAGTTAAAGCACGGTGCAAACAGTGGCCTGAAAACAGCCGTCGAACTTTGT
GAACAAGTGAAGGCAAGGCATCCCGAAATTACATATGCCGACCTTTACCAGCTTGCCGGA
GTTGTCGCGGTCGAGGTTACGGGAGGTCCGACTATTGACTTTGTTCCAGGCAGGAAGGAT
TCAAAGGTATCTCCTGAAGAAGGGCGCCTACCTGATGCTAATCAAGGTGCAAACATTTGA
>EDWA@DN10627_c0_g2_i1
ATGAGGAACTCAGCTGCTACTCAATCTTTTCCCACGCCGGTCACCATTTTCGCCTCCTTG
TTGTTCCTCTTTCACCTTGTCTCAGCTGCTGACTATGTACCAACCGAGAAAATCCTCCTA
AATTGCGGCGAAAAAACCGAGCTACCCGACAACGACAACCGGAAATGGACACCGGATATC
GGGTCCAAGTTCCTTGTCGGATCCGGCAACTCAGTCGTTTCCGGAGCCGCCACGCAAGAT
CCCGCGGTACCCGAAGTTCCGTACTTGACGGCCCGTGTTTTCCGCTCCAACTTCACCTAC
AGCTTCCCGGTGGTGGCCGGCTGGAAATTCGTAAGGCTATATTTCTACGCTAAT
>EDWA@DN10628_c0_g1_i1
ATGGCAAAAGAAGGGAGTGGATCCATACTTCAATTCGCCCCACTTCAGAGTTCTGTTGAC
GAAGGATTTTGGCACCGATTATCTTCTTTGAAGCTCAATAAGTTTGGCATCGACGATTCT
CCTATCCCTATCTCCGGTTTCTATGCACCGTGCTCCCATCCTCAAGTATCGAATCATTTA
ACTCTTCTTGCTGAATCCCTGCCGTCTGATTCAAATGATGAATCAGCAATGCCGCCTGTT
ATTGGGAGTAATCGAAATAGGTGCTCCGTTCCGGGCATTCTTTACAATACAAATACAATG
GAAAGTTTCCAGGCTTTGGATAAACAAGGCCTGCTCAAGGCAGAAGCGATGAAGATTTGG
GAGGACATTCATAGTGGAAAAGCTGTGGAGGATTGTGCGGTATTGTCAAGGGTCCTTCTT
ATATCATTTGCAGACCTGAAAAAATGGAACTTTCATTATTGGTTTGCTTTCCCTGCTCTT
GCACTTGATCCTCCTGCTACCTTGGTTGATTTGAGGCCAGCTTCTCAATGGTTCACCTTG
GAAGAGGCAGAATCCGTATCAGTAGCATGTAATGAATGGCGGAATTCAAGTGCAACAGCA
GATGTTCCATTCTTTTTGGTTACTATTGGTTCTGATTCACGCGCTGCCGCAAGGCATCTT
AAGGATTTGGAAGCTTGTCAGCATGATGGTCAAAAGATGCTATTTGCATTTTATGACCCA
TGTCATCTACCGAACAATCCTGGCTGGCCTCTCCGCAACTTCCTTGCACTTATTTCTGCC
AGATGGAATCTGAAAACTGTCCGCTTTTTGTGCTATAGAGAGAATCGAGGTTTTGCTGAT
TTGAATTTGTCACTTGTTGGTGAAGCCTTGATTACAGTTCAACCAGGATGGAGAGAACGG
CAATGTGTGCCCAATGCTGTAGGATGGGAACTCAACAAGGGGAGAAAAGTACCGAGGTGT
ATTAACCTTGCTAAATCTATGGATCCAACTAGGTAA
>EDWA@DN10628_c0_g1_i5
ATGGCAAAAGAAGGGAGTGGATCCATACTTCAATTCGCCCCACTTCAGAGTTCTGTTGAC
GAAGGATTTTGGCACCGATTATCTTCTTTGAAGCTCAATAAGTTTGGCATCGACGATTCT
CCTATCCCTATCTCCGGTTTCTATGCACCGTGCTCCCATCCTCAAGTATCGAATCATTTA
ACTCTTCTTGCTGAATCCCTGCCGTCTGATTCAAATGATGAATCAGCAATGCCGCCTGTT
ATTGGGAGTAATCGAAATAGGTGCTCCGTTCCGGGCATTCTTTACAATACAAATACAATG
GAAAGTTTCCAGGCTTTGGATAAACAAGGCCTGCTCAAGGCAGAAGCGATGAAGATTTGG
GAGGACATTCATAGTGGAAAAGCTGTGGAGGATTGTGCGGTATTGTCAAGGGTCCTTCTT
ATATCATTTGCAGACCTGAAAAAATGGAACTTTCATTATTGGTTTGCTTTCCCTGCTCTT
GCACTTGATCCTCCTGCTACCTTGGTTGATTTGAGGCCAGCTTCTCAATGGTTCACCTTG
GAAGAGGCAGAATCCGTATCAGTAGCATGTAATGAATGGCGGAATTCAAGTGCAACAGCA
GATGTTCCATTCTTTTTGGTTACTATTGGTTCTGATTCACGCGCTGCCGCAAGGCATCTT
AAGGATTTGGAAGCTTGTCAGCATGATGGTCAAAAGATGCTATTTGCATTTTATGACCCA
TGTCATCTACCGAACAATCCTGGCTGGCCTCTCCGCAACTTCCTTGCACTTATTTCTGCC
AGATGGAATCTGAAAACTGTCCGCTTTTTGTGCTATAGAGAGAATCGAGGTTTTGCTGAT
TTGAATTTGTCACTTGTTGGTGAAGCCTTGATTACAGTTCAACCAGGATGGAGAGAACGG
CAATGTGTGCCCAATGCTGTAGGATGGGAACTCAACAAGGGGAGAAAAGTACCGAGGTGT
ATTAACCTTGCTAAATCTATGGATCCAACTAGGTAA
>EDWA@DN10629_c0_g1_i1
ATGGGATTCTTGTCTAAACTCTTCGCTTGTATCGACAAACGCTTCAAAGCCGCTCGAGGT
GGCTCCGCCGCTGAGGACGGAGCCGACGACGGATCCGACACTCACGGACTTTTCTTCGAA
CTCCGTGCCCTCCAGATTGCTACTAACTACTTCTCTGAACTTAATCGCCTCGGCCATGGT
GGCTTTGGTCCCGTCTACAAGGGTTTGATGCCAAATGGTCAGGAAATAGCTGTCAAGAAA
CTTGCATTGGATTCGAGACAGGGACTGGAACAATTCATTAACGAGGTGAAAGTTTTGCTG
AAAACCCAGCACAAGAATTTAGTGATGTTGTTGGGATGCTGTGCCGAAGGACCTGAGAAG
ATGCTTGTTTACGAGTACTTGCCAAATAGAAGCCTTGATTACTTTATCTTTGATAAGAGC
AAGTCACCCTCCTTGGATTGGGCAACACGAGTTAAGATAATTTCTGGCATTGCAAGAGGT
CTCCTATACCTGCATGAAGAGGCGCCTGAAAGGATCATACATATAGACATCAAAACCAGT
AATATACTGTTGGATCAGAAATTAAACCCCAAAATCTCTGATTTTGGCTTGGCAAGGCTC
TTTCCTGGGGAGGACACTCATGTAAATACTTTTAGAATTTCTGGCACTCATGGTTACATG
GCACCTGAATATGCCATGCATGGGTATTTGTCTGTGAAGACAGATGTTTTCAGCTATGGA
GTTGTGGTCTTGGAGATTGTAAGTGGGAGAAAAAACCATGATAGTCGTCTTGGTTCAGAG
AAGGCAGACCTCTTGAATTATGTAAGTTAA
>EDWA@DN10629_c0_g1_i2
ATGGGATTCTTGTCTAAACTCTTCGCTTGTATCGACAAACGCTTCAAAGCCGCTCGAGGT
GGCTCCGCCGCTGAGGACGGAGCCGACGACGGATCCGACACTCACGGACTTTTCTTCGAA
CTCCGTGCCCTCCAGATTGCTACTAACTACTTCTCTGAACTTAATCGCCTCGGCCATGGT
GGCTTTGGTCCCGTCTACAAGGGTTTGATGCCAAATGGTCAGGAAATAGCTGTCAAGAAG
CTTGCACTCGATTCGAGACAGGGCCTGAAACAATTCATTAATGAGGTGAAACTCTTACTG
AAAACCCAGCACAAGAACTTAGTGATGTTGTTCGGGTGCTGTGCCGAAGGACCTGAGAAG
ATGCTTGTTTATGAGTATTTGCCAAATAAAAGCCTTGACTACTTCATCTTTGATAAGAGC
AAGTCTCCTTCCTTGGATTGGCCGACACGATTTAAGATAATTTCTGGCATTGCTAGAGGT
CTTCTCTACCTGCACGAAGAGGCGCCTGAAAGGATCATCCATATAGACATCAAAACAAGT
AATATACTGTTGGATCAGCAATTGAACCCCAAAATCTCTGATTTTGGCTTGGCAAGGCTC
TTTCCTGGGGAGGACACTCATGTAAATACTTTTAGAATTTCTGGCACTCATGGTTACATG
GCGCCCGAATATGCCATGCATGGATATTTGTCTGTGAAGACGGACGTTTTCAGCTATGGA
GTTGTGGTCTTGGAGATTGTAAGTGGGAGAAAAAACCATGATAGTCGTCTTGGTTCAGAG
AAGGCAGACCTCTTGAATTATTCATGGCTGCTATTCCAAGGACGAAAGTCATTGGATTTA
GTTGATCCATCTCTTGAGGAATACAATCCGGATGAGGCAGCAATGTGCATTCAGCTGGGC
TTGTTATGCTGTCAACAGACTGTTGCTGAGAGGCCAGACATGAACTCTGTTAATCTCATG
CTTTCGAGCGATTCATTTACTTTGCCGAGGCCAGGAAAACCGGCAATCCAAGGCCGTGTA
GGACGGTGGACAACCACGTCGACATCGGCATTTACTAATACGAATGCAAGTAGCACCAAT
ACTGGTGTCACAAAGGCATCGGCAGGAAATAGTTTTGTAGAAGATTATTCAAGGAATTCC
ATATCATATTCTTCCATTGATGAAGGTAGATGA
>EDWA@DN1062_c0_g1_i1
ATGGCAGAGGCAGCAAGCAACTCTAAACCTAAAAACCCAAGATGGTTTCTCAATGGAATG
ACTGCCCTTGTCACTGGTGGCACTCGAGGAATTGGGCATGCTATAGTGGAAGAACTTGCA
GGGCTCGGGGCTGTTGTTTACACATGTTCGAGGAATGAAATTGAGTTGAATAAGTGTTTG
AAAGAATGGGAAGGCAAAGGGTTTTTGGTGAACGGGTCAGTTTGTGATGCTTCATCTAAA
GACCAAAGGCAGAAATTGTTGGACAAGGTTGCTTCTGTTTTCAATGGAAAGCTTAACATT
ATTGTCAACAATGTGGGAACAAACATCAGAAAGCCAGTGATCGAGTACTCTGCTGAAGAG
TATTCAAAGCTGATTTCTACAAACTTTGAATCTTCATTCCATTTATGTCAACTTGCACAT
CCTCTTCTAAAAGAATCTGGAAAAGGAAGCATTGTGTTCATTTCATCTGTTGCTGGTCTG
GTCCATATTGGCAGTGGATCCATTTATGCACCAACTAAAGCTGCTATTAATCAACTTACA
AAGAACCTGGCTTGTGAGTGGGCAAAGGATAATATAAGGACCAACTGTGTTGCTCCGTGG
TACATCAGAACCTCACTTGTCGAACATTTGCTTGAAAAGAAAGAATTTCTGGAGAAAATA
ATATCTCGAACACCACTCGAACGTGTTGGAGAAGCAGAAGAAGTGTCATCCATGGTGGCT
TTTCTTTGCCTTCCAGCTGCATCTTACATCACTGGGCAAATTATTTCTGTTGATGGAGGA
TTCACAGCTAATGGCTTCAATCCTGGCATGAGGTTGGATTAA
>EDWA@DN1062_c0_g1_i2
ATGACACAACTCTCTTCATGTCTCGTTAACACCCAAACCCCATTAGCCTCTTGTTTTAAA
CCCCAACTTAACACCAATCTGATCGTCCCTTTCAAATCCATAACTTCCTCTTCACTTCGA
TACAAATGTCCCATTCTGAATCAGATCCAAACCATGGCGCTGGGTAACATAAAATCTAAC
AACAGATGGTCACTCCAAGGCATGGCAGCCCTGGTAACTGGCGGCACACGTGGAATTGGA
CGTGCCATTGTGGAGGAATTGGCGGGACTTGGAGCAACAGTGCACACATGTTCTCGTAAT
GAAAATGAGCTTGATCAGTGCTTGGTAGAATGGAAAAGTTTGGGATTTGAAGTTTCTGGT
TCTATCTGCGATGTGTCCATTAGAGCACAAAGAGAGAGCTTGATGGAAAAGGTTTCATCA
TTGTTTGATCGCAAGCTCAACATCCTCGTTAACAATGTTGGGACAAACATAAGGAAACCA
ATGGTAGATTTGACAGCTGAAGAAGTTTCAACCCTTTTGGCAACCAATTTTGAATCTGTT
TTCAACTTGTGCCAACTTGCTTATCCGCTTCTCAAAGCATCAGGATCAGGAAGTGTTGTA
TTCACCTCTTCAGTGTCTGGATTTGTTTCACTCAAGTCCATGTCACTTCAGGGAGCAACT
AAAGGAGCTATCAACCAACTCACAAAGAACTTGGCTTGTGAGTGGGCAAAGGATAACATA
AGGAGTAATGCTGTTGCACCTTGGTACATCAGAACTTCCATGGTGGAACAAGTACTCAGC
AACAAGGAATATTTAGAGGAGGTGTATTCTCGAACCCCTCTTCGACGACTTGGTGACCCG
ACTGAGGTTTCATCCTTGGTAGCATTCCTGTGCATGCCTGCATCATCTTACATAACCGGT
CAGATAATCTGTGTTGATGGTGGCATGTCAGTAAATGGTTTCTACCCAAAAGATTACTAG
>EDWA@DN10630_c0_g1_i1
GCTGGCGAGGCCTTTTCCAAGCAGCTGGATGCTGGTCACAAAGTTGCTTGTCCTTGGAGA
GGAAACAGCTGTCCAGAAAGCCTGGTCCAATTCCCTCCAACACCCCAGTCTGCCCTAAAT
GCAGGATACAAGGATAGATGTGATGGACTTATGCAGTTTCAGTTTCTTCCTGTAATTGCT
GCGTCTGCGGTGGAGCATATGCGAGCTTCTCGTGGCCCACAGGTTGATCGCCTTCTGTCC
CTATTGCAGAATTATGTGGCAGAGTTTGAATCCAGATCAGAGAGTGTACCAGAACTTGAT
ACTACTCGAGATGGTGCATTTTGTCTGTACTCTCGTTCTCAAAAG
>EDWA@DN10631_c0_g2_i1
GCTTCACTGCCCACCACAATTTGCCTTTCCCTTAATTCCGATTTCCAAAATCAAATACAA
TCCACTCTTTCATTTTCATTTCCCGAATTAGATCACCGACAACTGCTGCAAGGGAAAAGA
TCATCAAAATTCCGGGGGGGGGGGGAAGGTGGTGGTTTTCTAGGGGCGGGATTGATGAGG
CGGAGAGGATTAGATTTTAGGAGGCCGATGCGGAGGAGGATTTCCAATGTGGTGTGGTGG
ATAACGTGCGGGATTGTGGTGTTAGTCTTCGTCGTGATTTTGACCAAGGAGGCTCAGATT
AATTCAAGTCCCTCTCTTTCTAGGAGACCTTATCATTATGACAGAATTTTGGACGGCCTA
AACATCACTGATGAAATGCTAAGCCCCAACTCTGTCGCTAGGCAGCTTAGTGACCAAATT
TCTCTTGCAAAGGCTCTTGTTGTGATAGCAAAAGAAAGCAACAATCTCCAATATGCTTGG
GAATTAAGTGCCCAGATCCGTAATTCACAGTCCCTTCTGTCAAATGCTGCGAGTAGGCGA
ACTCCTTTGACAGTTGGAGAATCAGAGACTGCAGTTCGTGATATGGCACTTTTGCTATAC
CAGGCCCAGCAACTCCACTATGACAGTGCAACAATGATCATGAGATTGAAAGCCAAAATC
CAAGCTCTTGAAGAACAGATGAGTTCAGTTAACGAGAAAAGTTCAAAATATGGGCAAATA
GCCGCCGAAGAAGTCCCCAAAACTCTATACTGTCTAGGCATTCGGTTGACTACGGAATAT
TTTGGAAACCCAAATTTACAAAGGAAACCGAAGGAAAGAAAGCAATTGGATGCAAAACTT
AAAGATAACAGTCTGTATCATTTCTGCGTCTTCTCTGATAACATCCTTGCCAGTTCTGTG
GTGGTTAACTCGACAGCTTTAAATTCCAAAAATCCTGATAAGGTTGTCTTTCATCTTGTA
ACTGATGAAATAAACTATGCTGCAATGAAGGCTTGGTTTGCCATGAACAGTTTTTGTGGA
GCG
>EDWA@DN10631_c0_g2_i3
ATGAGGCGGAGAGGGTTAGATTTCAGGAGGCCGATGCGGAGGAGGCTTTCCAATGTAGTG
TGGTGGATAATGTGCGGGATTGTGGTGCTAGTATTCATCGTGGTTTTGACCAAGGAGGCT
CAGATTGATTCAAGGCCCTCTCTTTCTAGGAGACCTTATCATTATGACAGAATTTTGGAC
GGCCTAAACATCACTGATGAAATGCTAAGCCCCAACTCTGTCGCTAGGCAGCTTAGTGAC
CAAATTTCTCTTGCAAAGGCTCTTGTTGTGATAGCAAAAGAAAGCAACAATCTCCAATAT
GCTTGGGAATTAAGTGCCCAGATCCGTAATTCACAGTCCCTTCTGTCAAATGCTGCGAGT
AGGCGAACTCCTTTGACAGTTGGAGAATCAGAGACTGCAGTTCGTGATATGGCACTTTTG
CTATACCAGGCCCAGCAACTCCACTATGACAGTGCAACAATGATCATGAGATTGAAAGCC
AAAATCCAAGCTCTTGAAGAACAGATGAGTTCAGTGAATGAGAAAAGTTCAAAGTATGGG
CAAATAGCTGCTGAAGAAGTCCCCAAAACTCTATACTGTCTAGGCATTCGGTTGACTACG
GAATATTTTGGAAACCCAAATTTACAAAGGAAACCGAAGGAAAGAAAGCAATTGGATGCA
AAACTTAAAGATAACAGTCTGTATCATTTCTGCGTCTTCTCTGATAACATCCTTGCCAGT
TCTGTGGTGGTTAACTCGACAGCTTTAAATTCCAAAAATCCTGATAAGGTTGTCTTTCAT
CTTGTAACTGATGAAATAAACTATGCTGCAATGAAGGCTTGGTTTGCCATGAACAGTTTT
TGTGGAGCG
>EDWA@DN10632_c0_g1_i2
ATGGCGAATACCCAGTTGCAGAAATCCGGGACATTATCAAGGGAACAGTTGCTCTATCTA
TTCGATCGATTCTCTATTCTCATTTCTCAACCCGATTTTAAGAAGAGGATTGTTGAAGCT
GTGAATGACAAGCAGGAACCAGTTGCTGTTACCACTGCAATTCAGGAAGAGATATTTTTG
GAGATGGGTGTTGATCCAAGTTTTGGTCTTGCGTGCCTGGGGAAAGTGAATATAACTTAT
GAGAATGATCAAGATTTGATGATTCAGTATTATAGATTTGTTGCCAATGAGGAGTTAGCC
TGTGATGAAGCTGAGCTTGGACCTGAGGAATTTGCTGAAAAGATGCATAGTCAACAAAAA
CTACATGAACAGCAACTAGAGATGCTAAAGTACATGCGGAAATTTCACCTGGATGATCAG
TCTGCAATCCTTGAGAAGTTGCACCATCAGATGGAAGGTGCTACTTTTGAGAGCGAGGCA
TCAATTTTGTCATCGGAGCAGATTCAAGAGATTGTTCGAAGGAGGGTGTCTCCTTTATTC
TGTCCAAGTTCCACTTTTCTCAATTGA
>EDWA@DN10633_c0_g1_i1
ATGAGCCTTTCTCCTTTGCTTTTACCCCTCTTCCTTTTCTCTCTTTTGCAGACTTCAGCT
TTTGCTTTCACAAAGTCTTATATAGTGTACTTAGGAGGACACAATCATGGTCTGAATCCC
ACATCGGCTGAACTTCGTGAGGTCAAAAACTCTCATTACGAATTGCTGGGCTCATTTGTG
GGGAGCACTGAAACTGCAAAAGAGAAAATCTTTTACTCCTACACCAAAAACATCAATGGC
TTCGCTGCTATGCTTGATGAAGAAGAAGCATCACAGATTGCAAAGCATCCAAATGTGGTT
TCGGTTTTTCTAAACAAAGGGAGAAAGCTACACACCACAAGATCATGGGATTTTCTCAGA
TTAGAGAGAAATGGAATTGTTCCTCCCTATTCTCTTTGGAAAAAGGCAAGATTTGGTGAA
GATACAATAATTGGAAACCTTGACACTGGTGTCTGGCCGGAATCTAAGAGCTTTAGTGAC
GATGGCATGGGACCGATCCCGTCTCGATGGCGGGGGTCTTGTCAACGAGGCGCCGATCAC
TCTGTTCGTTGCAACAGGAAGCTGATCGGAGCAAAGTACTTCAACAAAGGGTACGCTGCT
GCCCTTGGCGAAAAACTCAATGCAACGTTCCGCACCGTGAGGGACCATGAGGGCCATGGT
TCCCACACTCTATCAACAGCTGGTGGAAACTTTGTTCATGGTGCTAGTGTTTTCGGTTAT
GGCAATGGCACTTCGAAGGGTGGTTCACCTAAAGCCCGTGTTGCGGCTTATAAAGTCTGT
TGGCCCCCTATTGATGGTAACCAGTGTTTAGATGCAGACATCATGGCCGCTTTTGATGCT
GCTATAAGTGACGGTGTGGACGTGCTTTCTGTGTCCTTGGGTGGTGACCCGGCTGAGTTT
TTTGAAGATGGTGTCTCGATTGGTGCTTTCCATGCTGTTAAGAGAGGTATTTCTGTTGTT
TTATCTGCGGGGAACTCGGGACCGACTCCTGGAACTGTGTCAAATTTGTCACCATGGATG
TTTACGGTTGGTGCTAGCACACTTGATAGGGAGTTTACGAGTTATGTTGAGCTAGGCAAT
AACAAGCATCTCAAGGGAGCTAGTCTTGCTGCTGCAACATTGAAATCGAGAAATTCGTAT
CCACTGATCAGTGCTGAACAGGCCAAAGCGGCTGATGCATCGGCTACCGATGCTATCCTC
TGTCAGGCAGGAACACTGGATCCCCAGAAGGTTAAAGGCAAGATATTAGTATGTCTTCGT
GGAGAGAACGCAAGAACAGATAAGGGAAGGCAGGCTCTTCATGCAGGCGCAGTCGGCATG
ATTCTCGCAAACGATGAGAAAACCGGAAACGAGATTATAGCGGATCCTCATTTGCTTCCG
GCTACTCACTTAAATTTCACTGATGGTCTTACAGTTTTTGCATACGTCAATTCAACCAAG
AACCCTACAGCATATATAACACCAGTGAAGACAAAATTGGATGCAAAGCCTGCACCCTTT
ATGGCTTCTTTCTCTTCTAGGGGACCCAACATCATTGATCCAGCAATCCTTAAGCCGGAT
ATAACTGCACCTGGAGTTAGCATCATTGCCGCATTCTCTCAAGCAGTCGGTCCAACGGAA
GACGTGTCTGACAAACGTAGAATACCTTTCACCTCACAGTCTGGAACTTCCATGTCTTGT
CCGCATGTTTCTGGTATCGTCGGCCTTCTCAAGAGTCTTCACCCGGATTGGAGTCCTGCA
GCAATAAGATCTGCGATCATGACCACTGCGAGGACGAGAGACAACACTGTGAATCCAATG
ATTGATTCAGACAACAAAAGGGCAACCCCATTTGAATACGGCGCAGGACATGTGAGACCA
AACCGTGCAATGGATCCCGGTCTTGTCTATGACTTAACCGCCGATGATTACTTGAACTAC
TTATGTGCTCGAGGCTACAACCAAACATTTATACAACTGTTCTCAGACAAGCCATACTCT
TGCCCGGAATCACACAGAGTTACAGACTTGAACTACCCTTCCATTACAGTCCCTGAACTC
CACGGCTCAGTCACCATTAGAAGGAAAGTCAAGAATGTAGGTACGCCAGGCACATATAGA
GCTCATGTGAGATCACCTGCCGGTGTTACGGTTACTGTTAAACCGTCGACATTGACATTC
AAGAAGATCGGTGAAGAGTTGAAATTTGAAGTTACATTTAAAACAAAGAGGGGAGCTGAA
GAAGAAGCAGATGAAGAAGGATATGCATTTGGGGTGTTGACATGGTCTGATGGATATCAC
TATGTTAGAAGTCCTTTGGTGGTGAGCCATAATTAG
>EDWA@DN10634_c0_g1_i1
ATGAAGGCAGTGGTGATAACAACAGCAGGAGGCCCAGATGTGTTGCAATTACAACAAGTT
GATGACCCAGAAATCAGAGATGATGAAGTCCTCATCAAGGTAGAAGCCACCGCTTTAAAC
CGCGCTGATACCCTCCAGAGGAAGGGTTCTTACCCTCCTCCAAAGGGTGCTAGCCCTTAC
CCTGGCCTTGAATGTTCAGGCACCGTCCTAGCTGTTGGCAACAATGTTTCCCGCTGGAAA
GTTGGTGATCAGGTGTGTGCTCTTCTTAATGGAGGTGGATATGCTGAGAAAGTGGCGGTT
CCGGCCGGACATGTTCTTCCCATCCCACCTGGGGTTTCACTCAAAGATGCTGCTGGTTTG
CCTGAAGTGGCTTGTACTGTTTGGTCCACTGTTTTTATGATGAGTCGCTTATCGGCCGGG
GAGACTTTCCTGGTCCATGGTGGTTCAAGTGGAATTGGAACTTTTGCAATTCAGATAGCC
AAGGAAAAAGGAGCAACAGTATTGGTTACAGCAGGGAGTGAAGAAAAATTAGCTTTCTGC
AAGAAACTTGGAGCCGATGTGTGCATTAATTACAGGACAGAGGACTTTGTTGCACGTGTT
AAGGAAGAAACTGGAGGGAAGGGAGTTGATGTAATTCTTGATTGTATTGGAGCATCCTAC
CTTCAGCGAAACCTGGACAGCTTAAACTTCGATGGAAGGCTTTGTATTATCGGCTTCCAG
GGTGGAGCAGTCACTGAAATTAAACTCAATACTTTACTTCCAAAGCGGCTCACCGTGCAA
GGGGCTGCGTTGCGACCAAGAAGTCCAGAAAACAAAGCAATTGTTGTCAGTGAAGTGGAG
AATAATGTTTGGCCTGCAGTTGCAGCAGGCAAGGTGAAGCCTATCATCTACAGATCTTTT
CCTTTATCCGAGGCCGGGGAGGCTCATCGGCTCATGGAAAGTAGTGAACATATTGGGAAG
ATACTTCTTGTTCCGTGA
>EDWA@DN10636_c0_g1_i2
GTGGCAAGCTATGTCCGTGTTCTGCATTGGAAGAAATTTCAACTAAGAAATGTGTTGGAC
ATGAGAGCTGGCTTTGGAGGATTTGCAGCAGCTATAATTGAGAATCAGCTTGATGCTTGG
GTTCTTAATGTGGTCCCTGTTAGTGGGCCTAATACCTTGCCTGTTATTTATGATCGTGGA
TTAATAGGGGTCATGCATAACTGGTACTTTTTCTTTTTCATAATTCCAATCTGGAAGCTC
TGTGTAGTAGATTGCATTATAATGGATGCACTTCCATTGATGATTTTAACCATTCCGTTG
CTTCAAAATGTTACGGGTTCAATATTTGTTTTATTAGTCAGATTATATGGGAATGCGATA
AACTAG
>EDWA@DN10637_c0_g1_i3
ATGTCTCCCTTTTGCCTCCTCCAGCTCCTCCTCCTCTCGACCGCCTTAACCACCACCGTC
ACCTCCACAACCGCATACCCTTCCGTACCTGGAACCGATTCCACCACTGATTGCGGCCTA
TCCGGAGGAGACGAGAATCCGATTCCCATCCGTCGCGAAGTCTACGGTAACGGCAAGATA
TTCGACATCAGCCATAGGTACACCGCCGACATGCCGTCCTGGGAATCCAAAGACGGCGTC
GGACAGTTCCTTTGGTTGCCTAAAAGCATGAAGAACGGGTCCCTCGCAAATAATTCGGAG
ATGAAACTTCCCACTCACACCGGCACCCACCTTGACGCTCCCGGACACGTCATCGATCGT
TACTTCGATGCCGGCTTCGATGTCGATACCCTTGATTTGGAAGTCCTTAATGGTCCTGCG
CTGTTGATAGATGTTCCAAGGGATAAAAACTTAACTGCTGAGGTTATGGAGTCTTTGAAA
ATACCCAAGGGAGTACGTAGAGTTCTTTTCAGAACGTTAAATACTGACAGGCGGCTAATG
TTTCAGAAAGAGTTCGATACAAGCTATGTGGGGTTTATGAAGGATGGGGCAGAGTGGTTG
GTTAAAAACACTGACATCAAACTTGTTGGAATTGATTACTTATCTGTTGCTGCCTTTGAT
GATTTGATTCCATCTCATTTAGTTTTCCTTGAAGGCCGGGATATCATTCTTGTGGAAGGC
CTAAAACTTGATGATATCCAGCCCGGAATATATTCTGTTCACTGCTTACCTTTAAGATTG
CTTGGTGCGGAAGGATCACCAGCAAGATGCATTCTCATCAAATGA
>EDWA@DN10638_c0_g1_i2
ATGTTGCAAAAGGAAAACCCAACTATAAACAAGTCAACTGGCTTGCCTCGGAAAAGATTC
TATCGAGCACGAGCACACAGTAATCCTCTAAGCGATTCACACTTCCCAGTTCCGGTTTCA
CCTAGCCATGTTGACTATTCACTCCATTACCCTCAATTATTCCCCTCGGCCGATCGAACT
GGTACTTCTAAAAAGATTGAGTTTGCGGATATAGGTTGTGGTTTTGGAGGGCTTTTAATT
AGCCTTTCAACTCTTTTTCCTGAAACTCTAATGATTGGGATGGAGCTCAGGGATAAAGTG
ACCGAGTATGTGAAGGAAAGGATTTTAGGTTTAAGGGTGGCAAATCCCGGTCAATACCAG
AATGTCTCTGTTGTTCGAACTAATTCAATGAAATACATTCCGAATTACTTTGAGAAAGGG
AAGCTTTTGAAGATGTTTTTCTTATTTCCGGATCCGCACTTCAAAGAGAAAAACCATCGT
CGTAGGGTAATCAGTCCTCAGTTGTTAGATGAGTATGCTTATGTTCTCCAAGTTGGCGGG
ATTATATACACAATTACAGATGTGGAAGAACTTGGAGAATGGATGAAATCTTGTTTGCAG
AATCATCCGATGTTTGAACCCCTCTTGGAGACGGAGCTAGAAGCAGACCCAGTTGTAAAA
TTGTTAAGTACCGCAACCGAAGAAGGACAAAAGGTGGCTCGGAATGGTGGGCAGACTTTC
CAAGCAGTATACCGACGAATTACACCGGCTTCATGA
>EDWA@DN10639_c0_g1_i1
ATGGTAATATCTGTTCATATTTTTAGAACCACAGGTTTCTCTTTTCCAGGTTTCATTCGA
GTTTTTTTCGATGCAGATTCGAATTCGCCACCAATGGATTGGAAAACAAGGTATAAGATA
GCAATTGGTGCTGCAAGAGGACTCCATTACTTGCACAAAGTGTGCCAAAGAAGGATAATT
CACCGGGATATCAAGTCATCCAACATTCTATTGACTGCAGATTTCGAACCACAGATATCG
GATTTCGGACTAGCAAAATGGCTTCCTTCTCAATGGTCACACCATTCCATTGCTCCAATT
GAAGGGACATTTGGCCATTTAGCGCCCGAGTACTTCATGCACGGAACCGTGGATGAGAAA
ACCGATGTGTTTGCATTCGGGGTTTTCTTGTTAGAGATCATATCGGGAAGGAAACCGGTC
GACGCCTCACACCAAAGCTTGCACTGCTGGGCAAAACCACTGTTGAACCGAGACGAGATG
GAGAAATTAGTGGATCCGAGGCTCGGAAGGTCCTTCGACGGTTCACAGCTAAAGCGACTC
GCCTTCACGGCATCGCTTTGCATCCGAGCGTCCTCTGCGTGGCGTCCAACCATGACCGAG
GTTTTGGAGGTGCTTATGGAAGGGGAAACAGATAAAGAGAGGTGGAAAATGCCAGAAGAA
GAGGAGCAGGAAGAATTCTGGGGATTTGAGGATCTTGAGTATGAATGTCACACTTCTTTC
TCAGTTTCACCAGATGATTCTATCTCTACTGCAAGTTCTTTGAGGGAAAGAAATTAA
>EDWA@DN10639_c0_g1_i2
ATGGAGAAACTAGTGGATCCGAGGCTCGGAGGGTCCTTTGACAGTTCACAGCTAAAGCGA
CTTTCGTTCACGGCATCGCTCTGTATTCGAGCGTCCTCGGTGTGGCGTCCCACCATGACC
GAGGTTTTGGAGGTGCTTATGGAAGGGGAAACAGATAAAGAGAGGTGGAGAATGCCAGAA
GAAGAGGAGCAAGATGAATTCTGGGGATTTGAGGATCTTGAGTATGAATGTCACACTTCT
TTCTCAGTTTCACCAGATGATTCTATCTCTACTGCAAGTTCTTTGAGGGAAAGAAATTAA
>EDWA@DN1063_c0_g1_i1
ATGGGTGCGGAAGGCAATTCGAGTGAGTCACGACTCGGTGGCAATGGAGGGGGAGAAGAA
GAGGGAGTGATGGTTAATATCCGCTGCTCGAACGGCACAAAATTTGAGGTGAGGGCCAGA
CTCGAATCGAGCGTTGGATCTTTCAAAGCTCTTTTGGCTCAGAATTGCGATATCCCAGCT
GATCAGCAACGATTGATTTATAAAGGGCGAATCTTGAAGGACGACCAAACCCTTCAAAGT
TATGGTTTGCAAGCTGATCATACTGTCCACATGGTTCGTGGTTTTGCCCCATCTTCATCT
ACACCTCCTCCTGCAGCTACAACAAATGTTGCAGCTGATAATACTGCACCAGGGATTACT
CGGGGTATTGGTTCGACTGAGGGTGCTGGTCTGGGGGCTTCCTTATTCCCTGGACTTAGT
CCACTTGGTGTTGGTGGCGGCGACAGCGGCGGCGGTGGAGGTTTTGGTTTGTTTGGATCT
GGACTTCCTGAATTTGAACAAGTTCAGCAGCAACTAACTCAAAATCCCAACATGATGAGG
GAAATAATGAATACACCTGCTATTCAAAGTTTGATGAATAACCCGGAGTTGATGCGCAGC
TTGATTATGAGCAATCCTCAAATGCGTGAAATTATTGATAGGAATCCAGAGCTTGGGCAT
ATACTTAATGATCCTAGCATTCTTCGGCAGACATTAGAAGCTGCAAGAAACCCTGAACTC
ATGCGTGAAATGATGCGAAACACTGACAGGGCTATGAGTAATATTGAATCCTCTCCCGAG
GGGTTTAACATGCTCAGGCGTATGTATGAAAATGTTCAGGAACCATTTATGAATGCTACG
ACCACAGCTGGAAATGATGGAAATAGTCCAACTTCAAACCCATTTGCAGCTTTATTGGGC
AATCTAGGTGATTCTCAAGCTAGGGCCTCTCCTAACAACACTTCTGCACATGGTTCTGAA
ACGACTCAAGGACAAGCTTCCCCAAACACAAATCCTCTTCCTAACCCTTGGGGCAATACT
GTTGGTGGTGGGGGTACCCAGACCAATGCTACTACAAGGTCAAATCCTGCTGTGGGCGCT
AGGGCACCAGGTCTTGATGGTCTTGGAGGCCTTGGACTTCCGGATATGCCACCCATGTTG
AATGGAATGCCAGATGCTTCTCAGTTGACTCAATTGTTGCAAAACCCTGCTGTATCACAG
ATGATGCAGAGCATAGCATCTAATCCGCAATATATGAACCAGGTCATTGAAGAATCACTT
CTGTCAAAGAGATTGTTATTTGCTTATTTCCATTTGTTAAGAATCTGCTTGTACATTTTA
GATTATGAATCTCAATCCCCAACTACGTGA
>EDWA@DN1063_c0_g1_i11
TCTGCTAGGACACCAGGTATTGGTGGTCTGGGAGGCCTTGGACTTCCAGATATGCCGCCA
ATGTTGAATGGAATGCCAGATGCTTCTCAGTTGACTCAATTGTTGCAAAATCCAGCTATA
TCACAGATGATGCAGAGCATAACGTCTAATCCGCAATATATGAACCAGATTATGAATCTG
AATCCGCAACTACGTGAAATGTTCGATTTGAATCCTCAATTGAGAGAAATGATGCAAAAC
CCCGAAATTCTTCGTCAGATGTTTTCCCCCGAGACAATGCAGCAAATGCTAGCTTTACAA
CAGTCCCTTATGTCTCTCAATCGACAACAATCAACCCAGGATTCAGCACAGACTGGTGGT
ACTACAGGTTCAGAAGCACCAGGAACTACTGCTAATCTGGACTTGCTGATGAATATGTTC
GGTGGACTAGGTGCTGGCGGCCTGGGTGTCCCCAACCAACCTAATGTTCCCCCAGAAGAA
TTGTATGCTACGCAATTATCACAACTCCAAGAAATGGGTTTCTATGATACAGTAGAGAAT
ATCAGAGCACTTCGTGCTACTGCCGGAAATGTCCAT
>EDWA@DN1063_c0_g1_i13
TCTGCTAGGACACCAGGTATTGGTGGTCTGGGAGGCCTTGGACTTCCAGATATGCCGCCA
ATGTTGAATGGAATGCCAGATGCTTCTCAGTTGACTCAATTGTTGCAAAATCCAGCTATA
TCACAGATGATGCAGAGCATAACGTCTAATCCGCAATATATGAACCAGATTATGAATCTG
AATCCGCAACTACGTGAAATGTTCGATTTGAATCCTCAATTGAGAGAAATGATGCAAAAC
CCCGAAATTCTTCGTCAGATGTTTTCCCCCGAGACAATGCAGCAAATGCTAGCTTTACAG
CAGTCTCTTCTGTCTCAGCTCAACCGACAGCAGTCAACCCGGGATTCTGCACAGACAGGT
GCTACTGCAGGAGCAGTCCCTACTGCTGGTTTGGATTTGTTGATGAATATGTTTGGTGGT
CTAGGTGCTGGTAGCCTCAGTGTTCCCAACCAACCAGATGTTCCTCCGGAAGAACTGTAT
GCTACACAATTATCACAACTCCAAGAAATGGGTTTCTATGATACAGTAGAGAATATCAGA
GCACTTCGTGCTACTGCCGGAAATGTCCAT
>EDWA@DN1063_c0_g1_i3
ATGCATAAGCCTAATTATCAACAAGTTCAAGTTCTCCGGTCCGGTATAATATCATCGTGC
TTATTAAACACGGCCAAATCAAAGGAATCAGCAATGGATGCCCCCATAATCTCAATCTCT
GTGGTTCGCTTAGGCACCAACCCAATATATCAAACTAATCTTACATGGGAGAGTTTCCTG
GTCAAATTTCTTTTTTATAGAAAAAAAAAGCATGAAATTTCAAGGGATTACTGCCCCGGA
TTTCCCAGAAGCCTCTCGACCGCAGCATGGACGTTCCCGGCAGTAGCTCGTAGTGCTCTG
ATATTCTCTTGTGTATCGTAG
>EDWA@DN1063_c0_g1_i5
ATGGGTGCGGAAGGCAATTCGAGTGAGTCACGACTCGGTGGCAATGGAGGGGGAGAAGAA
GAGGGAGTGATGGTTAATATCCGCTGCTCGAACGGCACAAAATTTGAGGTGAGGGCCAGA
CTCGAATCGAGCGTTGGATCTTTCAAAGCTCTTTTGGCTCAGAATTGCGATATCCCAGCT
GATCAGCAACGATTGATTTATAAAGGGCGAATCTTGAAGGACGACCAAACCCTTCAAAGT
TATGGTTTGCAAGCTGATCATACTGTCCACATGGTTCGTGGTTTTGCCCCATCTTCATCT
GTACCACCTCCTGCGGCTACCACAAATGTTGGAACTCCTAATACTACACCAGGGGTCACA
CGTGGTGTTGGTTCTAATGAGGGTGCTGGTGTGGGACTACCCTCATTCCCTGGACTTAAT
GCACTTGGTGGAAATGGAGGTGTTGGTTTGTTTGGATCTGGGCTTCCTGAATTTGAGCAA
GTGCAACAACAACTAACCCAAAATCCGAACATGATGAGTGAACTAATGAATACACCTGCT
GTTCAAAGTTTGATGAATAATCCAGAGTTAATGCGTAGTTTGATTTCAAGCAATCCCCAA
ATGCGTGAGATCATCGATCAGAATCCGGAGCTTGGGCATATACTTAACGATCCTAGCATT
CTTCGACAGACATTAGAAGCTGCAAGGAACCCTGAACTCATGCGTGAAATGATGCGAAAC
ACTGACAGGGCTATGAGTAATATTGAATCCTCTCCCGAGGGGTTTAACATGCTCAGGCGT
ATGTATGAAAATGTTCAGGAACCATTTATGAATGCTACGACCACAGCTGGAAATGATGGA
AATAGTCCAACTTCAAACCCATTTGCAGCTTTATTGGGCAATCTAGGTGATTCTCAAGCT
AGGGCCTCTCCTAACAACACTTCTGCACATGGTTCTGAAACGACTCAAGGACAAGCTTCC
CCAAACACAAATCCTCTTCCTAACCCTTGGGGCAATACTGTTGGTGGTGGGGGTACCCAG
ACCAATGCTACTACAAGGTCAAATCCTGCTGTGGGCGCTAGGGCACCAGGTCTTGATGGT
CTTGGAGGCCTTGGACTTCCGGATATGCCACCCATGTTGAATGGAATGCCAGATGCTTCT
CAGTTGACTCAATTGTTGCAAAACCCTGCTGTATCACAGATGATGCAGAGCATAGCATCT
AATCCGCAATATATGAACCAGATTATGAATCTGAATCCGCAACTACGTGAAATGTTCGAT
TTGAATCCTCAATTGAGAGAAATGATGCAAAACCCCGAAATTCTTCGTCAGATGTTTTCC
CCCGAGACAATGCAGCAAATGCTAGCTTTACAGCAGTCTCTTCTGTCTCAGCTCAACCGA
CAGCAGTCAACCCGGGATTCTGCACAGACAGGTGCTACTGCAGGAGCAGTCCCTACTGCT
GGTTTGGATTTGTTGATGAATATGTTTGGTGGTCTAGGTGCTGGTAGCCTCAGTGTTCCC
AACCAACCAGATGTTCCTCCGGAAGAACTGTATGCTACACAATTATCACAACTCCAAGAA
ATGGGTTTCTATGATACAGTAGAGAATATCAGAGCACTTCGTGCTACTGCCGGAAATGTC
CAT
>EDWA@DN1063_c0_g1_i6
ACCCAGACCAATGCTACTGCAAGGTCAAATCCTGCTGGGGATTCTAGGGTGCCAGGTCTT
GCTGGTCTTGGAGGCCTTGGACTTCCGGATATGCCACCCATGTTGAATGGAATGCCAGAT
GCTTCTCAGTTGACCCAATTGTTGCAAAACCCAGCTGTATCACAAATGATGCAGAGCATA
GCATCTAATCCGCAATATATGAACCAGATTATGAATATGAACCCACAACTACGTGGAATG
TTTGATTTGAATCCTCAATTAAGAGAAATGATGCAAAACCCGGAAATTCTTCGTCAGATG
TTTTCCCCTGAGACGATGCAGCAAATGCTAGCTCTACAGCAGTCACTTCTGCCCCAGCTC
AATCAACAGCAATCAACACAGGATTCAGCACAGACCGGTGCTACTACAGGAGCTCCAGGT
ACTGCCGGTTTGGAGTCGTTGATGAATATGTTTGGTGGTCTAGGTGCTGGTAGCCTGAGT
GTTCCCAACCAACCTGATGTTCCACCGGAAGAACTGTATGCTACACAATTATCACAACTC
CAAGAAATG
>EDWA@DN1063_c1_g1_i1
TCTGCTTCCTCCCCCGCAGGGCCAACAAGCTCAGTTTTAAATGATGGAATGCTTCCTTCT
TTAGTAACCCCAGGCCAGCTCTTACAACCTGGACTGGTCACAGCATCTTTGTCTATGTCT
TCACAAACAGCACAAAAGGATGTGGAGGTTGTTCACGTGTCATCTCCAGAATTGGCATCA
GCCCCTGCACTAGTGCCTGTGCCTGCAAAAACATCACAACCTGTGTTAGGACAAGCACCA
CAATCATTGTCAGCACAAGCATCAGCACCATTAATAGCACAAACACCACAACAACCACCG
AAAACAGAAGGACAGGAACCTATATTGCCTTCACCTTCACTCTCTGATCATAAGCTACAT
GGAGCTCCAATGCACACTTATCATAGTTATAGAGGAGGACGTGAAAGAGGACGAGGAAGA
GGAAGAGGAGGAAATGAGATTTCACGTTCGGCAACCAAATTTACAGAAGAATTTGACTTC
ACTGCGATGAACGAGAAATTTAACAAAGATGAAGTTTGGGGTCATCTTGGCAAAAGCAGT
CGAGCTCAGGAAGATGCTGATGACTTACAAAATGAAGATAGTGTTGAATCCTCGGAAGTT
GAAGTTAAGCCTGTATATGTCAAGGATGATTTTTTTGATTCCTTGTCCTGTGATTCGCTT
GGTGGTGGGTCTCGTAATGGGAGGACTAGATTTTCAGAACAAATGAGAAGAGATACAGAG
ACCTTTGGCGATTTCCCAAGGCATCGGGGTGGTAGAAGTGGCCGTGGACCTTTCCATGGT
GGTCGAGCACGAGGCTCTTATTATGGAAGAGGCTATGGTTATGGCGGGAGAGGTCGGGGA
TATGGTGCGGAAAATCGTGCCAACTAG
>EDWA@DN1063_c1_g1_i3
ATGGCCTCAACCGAGAGCTCCAGATCTTCGACCGCGGGGTCGCCTGATTCATATATTGGC
AGCTTGATAAGCTTGACGTCTAAATCTGAAATCAGATATGAAGGCGTTCTGTTTAATATC
AACACTGAAGAATCCAGCATCGGCCTCAGAAATGTAAGGTCATTTGGGACTGAAGGGAGA
AAAAAAGACGGCCCGCAAGTCCCAGCAAGTGATAAAAATTATGAGTATATACTCTTCCGT
GGAAGTGACATCAAGGACTTGCAGGTTAAATCTTCTCCACCAGCTCAGACTCCGGCACCT
ATACACAATGATCCAGCTATTATACAGTCTCACTATCCCCAGTCAGCAATTACATCCAGC
AGCTTGCCTTCTTCTGCGTCAGGTTCTATACAAGATCTGGGTTCCCAAACTTCGTCTTTA
GGCCTCACAAGGCCAGCATTTCAAGGCAATCTTCCATTATATCAACCTGGTGCAAGTTTA
GGGCCATGGGGTCCATCAACTGCTCAAAATACAAATATAGGGCTTTCCATGCCAATGTAT
TGGCAAGGTTACTACGGGTCCGCAAATGGTCTTCCTCCACAGCAGCAAACGTTTCTCCAA
CCCCCACCCGGCTTATCAATGCCATCTTCCATGCAGCAATCTATGCAATATCCGGCTATG
AATGCGTCTTTACCTACTGCAGCTTCTAACATGCCAGGTTCTCAGTTACCTGAAAATACT
CCTCTTTTGTTGCCACCCTTTGGTACTGGTACCATGAATTTGCAATCTTCTGTTCTTCCA
GCACAGTCTTCTAATGTAGTTTCAGATTCATTAACTAGTTTGAATCAAGATAGGGCTTCT
TCTTTAACTCCTCCGACTGCAGCTCCAAGAAGTAGCATGCCGTTGGTTCCTCCATCAAGT
ACTGCTTTAGAGCAAAGTGCTGCCATGTTGCCTTTTTCTGAGAAACCAAAGACGGTCCCT
GATCCCGTGATGCCATTCAAAGGCAAGCCTGATTCTGCTTTTTCCACCGCAGGGACAACA
AGTTCAGTTTTAAATGATGGATTGCTTCCTTCTTTAGTAACCCCAGGCCAGCTCTTACAA
CCTGGACTGGTCACAGCATCTTTGTCTATGCCTTCACAAACAGCTCAGAAGGATGTGGAG
GTTGTTTACATGTCATCTCCAGAATTAACATCAGCCCCTGCACCAGCCCCTGTTCCTGCA
AAAGCATCACAACCTTTGTTAGGACAAGCATCACAATCAGTGTCATCACAACCATCGCCA
CCATTATTAGCACAACCACCAGCCAAAACAGGACAGGAACCTATATTGCCTTCACCTTCA
CTCTCTGATCATAAGCTACATGGAGCTCCAATGCACACTTATCATAGTTATAGAGGACGT
GAAAGAGGACGAGGAAGAGGAAGAGGAGGAAATGAGATTGCACGGTCGGCAACCAAATTT
ACAGAAGAATTTGACTTCACTGCGATGAACGAGAAATTTAACAAGGATGAAGTTTGGGGT
CATCTTGGAAAAAGCAACCAAGCTGAGGAAGATGCTGATGATTTAGAAAATGAAGATAGT
GTTGAATCCTCAAAAGTGGAAGCTAAGCCTGTATATGTCAAGGATGATTTTTTTGATTCC
TTGTCCTGTGATTCGCTTGGTGGTGGGTCTCGTAATGGGAGGACTAGATTTTCAGAACAA
ATGAGAAGAGATACAGAGACCTTTGGCGATGTCCCAAGGCATCGTGGTGGTAGAGGCGGC
CGTGGACCTTTCCATGGTGGTCGAGCACGAGGCTCTTATTATGGAAGAGGCTATGGTTAT
GGCGGGAGAGGTCGGGGATATGGTGCGGAAAATCGTGCCAACTAG
>EDWA@DN1063_c1_g1_i7
TCGGCGCAAGCATCACCGCCATTATTAGCAGAACCACCACCCAAAACAGGAGGACAGGAA
TCTATATTGCCTTCACCTTCACTCTCTGATCATAAGCTACATGGAGCTCCAATGCACACT
TATCATAGTTATAGAGGACGTGAAAGAGGACGAGGAAGAGGAAGAGGAGGAAATGAGATT
GCACGTTCAGCAACCAAATTTACAGAAGAATTTGACTTCACTGCGATGAACGAGAAATTT
AACAAAGATGAAGTTTGGGGTCATCTTGGCAAAAGCAGCCGAGCTGAGGAAGATGCTGAT
GATTTAGAAAATGAAGATAGTGTTGAATCCTCAAAAGTGGAAGTTAAGCCTGTATACGTC
AAGGATGATTTTTTTGATTCCTTGTCCTGTGATTCGCTTGGTGGTGGGTCCCGTAATGGG
AGGACCAGATTTTCAGAACAAATGAGAAGGGATACAGAGACCTTCGGCAATCTCCCAAGG
>EDWA@DN10640_c0_g1_i14
TTCAGTGATTGGGTCGGTGTTCCTTTTGCGCACGAGGGGAAGGACTCTGACTTGGTGATC
CGCTTTTGCAAAGATGTGGAGAGTAGATCACAAACGGGATATGTAGATTTTGGTCGATAT
GATAAGTATAACTACTTTGTTGCTGGATCGGGGCATGTTGATCTTGTTCAAGAGTTCTAC
AATGGTGACCTGCTGAATTGTGAGCACACCTTTGACAAAATGGGACGTACTGCACAGGTA
AATATCATATGCGGAAATTGTTTAAATGGGCAATGTAAAGGTCAAAGTAGTTGCATATGC
AATGTCACTTATGAATCCACTTGCAGAATCATTGTTGAAATGGCCATTCCCTGTGAGAAA
TCAGCCCCACGGATATTTGAGGGCTTTACTGTTGGATTTCATCCACGATCTTGGGATATT
GTTTATAATGGTCTGACTCAGTTGGGTTTTGAAAAATCTCATCGTGATTTTAGTTTCAGC
ACTGAACAACCTCATGTTACACTTTATCTGACTTCTATTGCATCCCAATCCAATCTTGTA
AAAAAACCTGTTGTCAAGGTCTTTCCGGAAAATGGATTGGAGGTTAAGTTATCAGGGACT
GCAGCAACTGGGAAGCCACCCACAACTTTATCTCCCTCAACTTTGCTTCTAGATTGGAGA
TGTATAAAGTCCCATAATTCCCCATATGAAGTTAAGATCTCTATTCCAGTGGAGGGCTAT
GAACCAATAGAGTTTGTTCTAACAAAGATGTGCGAATACACACAAAATCAGGAAGAAGAT
GCTACAAGAGGGTGGGCAATATTCGGAATAATTTCTTCCATATTAATGGTTTCGTCGACA
CTATTTTGCTGTGGGGGGTTTATTTACAAGACACAAATGGAACGCCAGCATGGGATTGAT
GCACTACCGGGCATGACGATTCTTTCTGCCTGTTTAGAGACCGTGAGCGGACCAGGGCAA
GGCTACTCAAGAGTAGAGGATGTTAACACTGGGTCGGCCAATGAGATCTCATGGGAGCGC
CCGTCCAATGCTGCTCAAGGAACACGGACACCGAGTGAAAGCAAATATGGTTCGATGTAA
>EDWA@DN10640_c0_g1_i3
ATGCGGAGTGCAAATTGCTGTTTAAATCCTAGTTTCGTAATCATAGCAGTGGCAGTTGTT
CTTTCACAATCACTTACGGTAACATCTGTTGTTGTACCAAAATCCAATTGCTACGCCCTC
GATAATTCTAGCAGGCTTCTTGATTTCGTATCCTGGTTACTTGTTCTTATCATAAATTTC
AGTGATTGGGTCGGTGTTCCTTTTGCGCACGAGGGGAAGGACTCTGACTTGGTGATCCGC
TTTTGCAAAGATGTGGAGAGTAGATCACAAACGGGATATGTAGATTTTGGTCGATATGAT
AAGTATAACTACTTTGTTGCTGGATCGGGGCATGTTGATCTTGTTCAAGAGTTCTACAAT
GGTGACCTGCTGAATTGTGAGCACACCTTTGACAAAATGGGACGTACTGCACAGGTAAAT
ATCATATGCGGAAATTGTTTAAATGGGCAATGTAAAGGTCAAAGTAGTTGCATATGCAAT
GTCACTTATGAATCCACTTGCAGGTATTTCAAGCAGTGCCATAGCTTCTTTGTCCTTTTC
ATTCCTTTTCTCCAAACATTTCTTTTCAAGTTTGGTGCAGTGTAG
>EDWA@DN10643_c0_g1_i2
AAACTCTTCATTGGTGGGATATCATGGGACACTGATGAGGAACGTCTGAAGGAGTATTTC
CAAAAGTATGGGGAAGTGGTGGAGGCAATGATCATGAGAGACCGAATTACCGGCCGTGCC
CGTGGCTTCGGTTTCATTGTCTTTGCTGATCCTGCTGTTGCTGAGAGGGTAATTACGGAT
AAGCATATGATCGATGGTCGCACAGTCGAGGCAAAGAAGGCTGTTCCTAGGGATGATCAG
AACATTATAAACCGGAACATGAGTGGCATCACTGGTTCTCCTGTTCCTGGACGCACGAAA
AAGATTTTTGTCGGAGGTTTAGCCTCATCTGTCACCGAGAATGACTTTAAGAACTACTTT
GATCAGTTTGGTAAAATTACTGATGTTGTGGTAATGTATGATCATAACACACAAAGGCCG
AGAGGGTTCGGCTTCATCACTTATGATTCAGAGGAAGCAGTAGATATAGTTCTGCATAAA
ACATTTCATGAACTCAAAGGGAAATTGGTTGAGGTCAAGAGGGCAGTTCCGAAAGAACTA
TCTCCAGTCCCCACCCGCAGTCCTGTGATTGGATATAATTATGGTTTGAGTAGGGCTGCC
AATTTCCTCAATAGTTATGGTCAGGGATATAATCTTAGCCCACTTGCTGACTTTGGAGTT
AGGATGGATGGTAGGTTTAATACTCTTCCTACTGATCGAAGCGGGTTTCCTCCATTTAGT
ACCACTGGCTACGGATTAGGTATGGATATGGAACCGGGAATGAGCACAGGCTATGGTGGA
AGTTCCAACTTTGGCAACAGTCTAGGATATGGGAGGATAATTAGCCCGTACCATGGTGGG
ATTTCAAACAGGTATAACACTCCTATTGGATATGGTGTTGGAAGTGGAAGAAATGATTCT
AATTTGAGCTCTGCTACTCGGGGTATCTGGGGAAACGGAGGCCTTAATAATCCCACAAAT
GCTTCTGGCCCTGGTGGTTTCTTGGGGACTGGAAGGGGGAGTTTTGGTCCTTTAGGAAAT
ACTGGGGCTAATTGGACTGCTCCTCCTCCTGTGCAAGGTGGAAGCAATGCTTCTGGCTAT
ACTGGTGGGACTGCTGGTTATGGGCGTGTTGATGACAACTACGGTTTAGGAGGGGGAGGA
TACGGAAGAGACGGGGGCACTGTTGCAGCTCCGACATTGTCTTTTGCTGGTCCAACTGGT
AATTTTAAGGGGTCCTATGGGGATCTTTACCATAGTGGTTCGGTTTATGGTGATTCACCT
TGGCAGTCTGCAGCTCCTGACTTGGATGGTCCTAGCTCGTTCAGTTACGGGCTTGGCAAT
GCATCCTCAGATGTTACTTCAAGATCCTCTGAGGATTATATTGGAAGTTACAGTGTTGCA
AGTAGACAGTCCAATAGAGGTAATGTTCTCTTTACGCAATCATGA
>EDWA@DN10643_c0_g2_i1
ATGGAATCAGATCTTGGTAAACTCTTCATTGGTGGGATATCATGGGACACTGATGAGGAA
CGTCTGAAGGAGTATTTCCAAAAGTATGGGGAAGTGGTGGAGGCAATGATCATGAGAGAT
CGTGTCACAGGCCGTGCTCGCGGCTTCGGTTTCATTGTCTTTGCCGATCCTGCTGTTGCC
GAGAGGGTAATTATGGATAAGCATATGATCGATGGTCGCACGGTTGAGGCAAAGAAGGCT
GTTCCTAGAGACGACCAGCTCGTTCTAAACAGGAACATGGTTGGTGTCACTGGACCTACT
GGTCTTCGACGAACAAAAAAGATTTTTGTTGGAGGTTTGGCATCAACTGTAACCGAGGTT
GACTTTAAGAACTACTTTGATCAGTTTGGTAAAATTACTGATGTTGTGGTAATGTATGAT
CATAACACACAAAGGCCGAGAGGGTTCGGCTTCATCACTTATGATTCAGAGGAAGCAGTA
GACAGAGTCCTTCATAAAACATTTCATGAACTCAATGGGAAACTGGTTGAGGTCAAGAGG
GCAGTCCCTAAAGAGCTATCTCCAGGCCCCGGCCGTAGCCCTGTTTTAGGATATAATTAT
GGTTTGAGTAGGGGTGCCAACATCCTCAATAATTATGCTCAGGGATATAATCTAAGTCCT
CTAGGAGGCTTCGGAGTCAGGATGGATGGTAGGTTTAACCCTCTTACCAGTGGTCGAACA
GGGTTTCCTCCGTTTAACACAACCGGCTATGGAATTGGTATGAACATGGAACAAGCAATG
AACCCAAGCTATGGTGTGAGTTCCAACTTTGGCAACAGTCTGGGGTATGGGCGG
>EDWA@DN10643_c0_g2_i2
ATGGAATCAGATCTTGGTAAACTCTTCATTGGTGGGATATCTTGGGACACTGATGAGGAA
CGTCTCAAGGAGTATTTCAGGAAGTATGGAGAAGTGGTGGAGGCAATGATAATGAGAGAT
CGTGTCACCGGTCGCGCCCGAGGCTTCGGTTTCGTTGTATTTGCTGATCCTGCTGTTGCC
GAGAGGGTTATTATGGATAAGCATATGATCGATGGTCGTACGGTTGAGGCAAAGAAGGCT
GTCCCTAGGGATGACCAAAACATTTTAAACAGGAATGTCGGTGGCATCACTGGATCTCCC
GCTCCTGGTCGCACAAAAAAGATTTTTGTGGGAGGTTTAGCATCTACAGTCACTGAGAGC
GACTTCAAGAACTACTTCGATCAGTTTGGTACAATTACTGATGTTGTAGTGATGTATGAC
CATATCACGCAAAGGCCGAGAGGGTTCGGCTTCATCACTTATGATTCAGAGGAAGCAGTA
GACAGAGTCCTTCATAAAACATTTCATGAACTCAATGGGAAACTGGTTGAGGTCAAGAGG
GCAGTCCCTAAAGAGCTATCTCCAGGCCCCGGCCGTAGCCCTGTTTTAGGATATAATTAT
GGTTTGAGTAGGGGTGCCAACATCCTCAATAATTATGCTCAGGGATATAATCTAAGTCCT
CTAGGAGGCTTCGGAGTCAGGATGGATGGTAGGTTTAACCCTCTTACCAGTGGTCGAACA
GGGTTTCCTCCGTTTAACACAACCGGCTATGGAATTGGTATGAACATGGAACAAGCAATG
AACCCAAGCTATGGTGTGAGTTCCAACTTTGGCAACAGTCTGGGGTATGGGCGGATTATT
AGCCCCTATTATAGTGGGAGTCCAAACAGGTATAACACTCCTATTGGCTATGGTGTTGGG
AGTGGAAGAAATTATTCTAGTTTGACCTCTCCTACTCGTAATGTCTGGGGAAATGGAGGC
CTTAGCAATCCCACAAATGCTTCTGGCCCCGGTGGTTACTTGGGGACAGCAAGTGAGAAT
TTTGGTTCTTTGGGAAATAGTGGAGCTAATTGGAGTCCTTCCCCGCCTATGCAAAGTGGA
GGTAATGCTTCTGGTTACACTGGTGGAAATTCTGGTTATGTGAGTATCGATGATAACATT
GGTTTGGCAAGGGCAGCATATGGAAGAAACAGTGGCACTGTTGCAGCTCCACCATCATCA
TTTGCTGGATCAACTGGTAATTTTGAGGGGTCCTATGGGGATATTTACCATGGTGGTTCA
GTTTATGGTGATCCAACTTGGCGGTCTGCAACTCCTGACTTGGACGGTTCTGGCTCATTT
GGGTATGGGCTTGGCAATATATCCTCAGAAGTTGCTGCAAGAACATCCGAGGATTATGTT
GGAAGTTACAGTGCTACTAGTAGACAGACCAATAGAGGAATTGCTACCTAG
>EDWA@DN10643_c0_g2_i4
ATGGAATCAGATCTTGGTAAACTCTTCATTGGTGGGATATCTTGGGACACTGATGAGGAA
CGTCTCAAGGAGTATTTCAGGAAGTATGGAGAAGTGGTGGAGGCAATGATAATGAGAGAT
CGTGTCACCGGTCGCGCCCGAGGCTTCGGTTTCGTTGTATTTGCTGATCCTGCTGTTGCC
GAGAGGGTTATTATGGATAAGCATATGATCGATGGTCGTACGGTTGAGGCAAAGAAGGCT
GTCCCTAGGGATGACCAAAACATTTTAAACAGGAATGTCGGTGGCATCACTGGATCTCCC
GCTCCTGGTCGCACAAAAAAGATTTTTGTGGGAGGTTTAGCATCTACAGTCACTGAGAGC
GACTTCAAGAACTACTTCGATCAGTTTGGTACAATTACTGATGTTGTAGTGATGTATGAC
CATATCACGCAAAGGCCGAGAGGGTTCGGCTTCATCACTTATGATTCAGAGGAAGCAGTA
GACAGAGTCCTTCATAAAACATTTCATGAACTCAATGGGAAACTGGTTGAGGTCAAGAGG
GCAGTCCCTAAAGAGCTATCTCCAGGCCCCGGCCGTAGCCCTGTTTTAGGATATAATTAT
GGTTTGAGTAGGGGTGCCAACATCCTCAATAATTATGCTCAGGGATATAATCTAAGTCCT
CTAGGAGGCTTCGGAGTCAGGATGGATGGTAGGTTTAACCCTCTTACCAGTGGTCGAACA
GGGTTTCCTCCGTTTAACACAACCGGCTATGGAATTGGTATGAACATGGAACAAGCAATG
AACCCAAGCTATGGTGTGAGTTCCAACTTTGGCAACAGTCTGGGGTATGGGCGGATAATT
AGCCCCTATTATAGTGGGAATCCAAACAGGTATAACACTCCTGTTGGCTATGGTGTTGGG
ACTGGAAGAAATTATCCGAGTTTGAGCTCTCCTACTCGTAATGTCTGGGGAAATGGAGTC
CTCAGCAATGCCACAAATGCTTCCTGCCCTGGTGGTTACTTTGGGACTGCAAGTGGGAAT
TTCGGTGCTTTGGGAAATTGTGGGACTAATTGGAGCCCTTCTCCGCCTATGCAAGGTGGA
GGTAATGCTTCCGGTTACACCGATGGGAATTCTGGTTATGTGAGTACCGAGGATAACATT
GGTTTGGCAAGGCCAGGATATGGAAGAAACAGTGGAACTGTTGCAGCTCCAACATCATCA
TTTGCTGGATCAACTGGTAATTTTGAGGGGTCCTATGGGGATCTTTACCGCGGTGGTTCA
GTTTATGGTGACCCAACTTGGCGGTCTGCAACTCCTGACTTGAATGGTTCTGGCTCATTC
GGGTATGGGATTGGCAATATATCCTCGGAAGTTGCTCCAAGAACATCCGAGGACTATGTT
GGAAGTTACAGTGTTGCTAGTAGACAGACCAATAGAGGAATTGCTGCCTAG
>EDWA@DN10644_c0_g1_i2
ATGGGCCTCTCAAGTCTCCCAACCCCATCAGAAGGAATGCTATGTGTGTTCTTGGTGAAC
GCAGCTTTGTTCTTATCTATGATTAAGGGCATACTTCGGCCCGTCCTTCGAATTGTCGGC
ATCCATCTATCGTCATCGCCATCGTCATCCCCCGATTCAATGGCATCGACCCCGGATTCA
ATGACATCGACCCCGGATTCGATGCCATTGTACGAGGATTATGACGAAGCTGCCCTGGAA
CGAGCTTCGTATGCCAAGACAGCTAAAAAATACGTTGCGGAGTTCCGTGGCAGCAACCCG
GCAATTCGGTTCGACACATTAAGCAGCAGCGAGCGACCCGAGTATGACTGCCCCGTCTGC
CGGTGCGAGTTCGAGCCAGAATCGGAGGTTAACCTCTTGTCCTGCAACCATCTATTTCAC
CGGGAGTGTGTGGAGAAGTGGGTGAGGTATCTGAGGGGCACTTGCCCTCTTTGCCGGACT
CCTCTGGTGGAGGACGGCGATTTCGCCAGCTATTATTGA
>EDWA@DN10644_c0_g2_i1
CGAAAGGCAGCTGCTTTGGCTTACCAATGCCTTAGCCACCGCCCAAAGCAAAGACCCAAA
ATGAGTGATGTGGTTAAGACATTGGAACCACTTCAGGACCATGAAGACATCCTAGTTGGT
GCCTTTGTTTATACGGTTCCGAACCAAAGTGGTTCGCCGAAAGACGACGAGGACACTGTC
TGTAAACAATGTGAATCAAAGGAGGTAAAGAAAGAGAAATCTCATTATCATGAAAACCAC
AGACTCCATCATCGCCACATGAGGCATCACAGATCACCGAGGATGTCTCGAACTCACCCC
GAAAACAACGCCGCGAAGCGAAATCATAGAAATGTGTTGAGTTCTCCATTGCACTATAAA
GTTAGGGAAGCATAA
>EDWA@DN10644_c0_g3_i2
ATGGGACTCTCGAGTCTACCAACTCCATCAGAAGGAATGCTATGTGTACTCCTGGTAAAC
ACAGCTTTGTCCTTGTCTGTAGTCAAAGGCATACTTAGTTCCATCCTTCGAATTCTCGGT
ATCCATCTGTCGTCGGCGTCGACATCAACCTCGGATTCAATGACATCCTCTCCGGATTCG
GTGACATCATCCCTGGATTCTGTCGTTTATCAGGACGAATTATCTTTGTATCACACTGCA
TCTGAAATTTACATTAAGGAGTACAGGAGTAGGATCCCGACAATACGGTTTGACGCTTTA
AGCATCCGCGAGCAACCCGAGTATGACTGCCCGGTCTGCCGGTGTGAGTTCGTGCCGGAA
TCGGAGATCGACGTCTTGCCCTGCAGTCATCTATTTCACAAGGAGTGCTTGGAGACGTGG
TTGAGGTATTTGAGAGGTACATGCCCTCTTTGCAGGTTTCCTCTGCTGTACGATGAAGTT
GATGCCTGCTATTGGTGA
>EDWA@DN10645_c0_g1_i2
ATGAATTACCCGCCCAGCACTCGTCGGAACCGGAAAGCTCCGGCGAAATCCGACATTTAC
TCGACTTTCGTTGTCCACTCTGGATCCGAATCTGAATCGGACTCCGGTTCCGGCAAATCC
AAACCTAAAACACAAGCTCCTGACCTTTACGCCACAATGATTTACAAGGACGGCGACGAA
GAAGACGAAGACGACTCCTCCCTCCCTCCTCTACTCAAACGTCTCCCTAAAGACTTCGGC
GGCGGTCCTACCGACTTTGATGTCGAAGACGACGACGATGCCGGAGATTTTGGGACCGTG
ATCGTGAAATCCAATCGCAGTCGTGGCACTCGCGGGCAAGCGTCGTATTCGTTTAAGCCA
CCGGCAGCTCCCGTGGCGAGCCCGATTAGGGCTAGGAGAGATGGACTTGACGTTGATGAT
GATGAGGAGGAGGAGGATGAAGATGGGGAAGATTTTGGGACGTTTGTGGTGAGATCGACG
GTGAGGAGCGAGAGGGAAGGGAGCGGAACGGTGGTTAAGAGCGCGGTGGCGAGTATGGGA
GAGCTAGGGTTTGGGAAACACAAGAGCTCTACCTCGACTACGTCTTTGCAAGGGGAAGAG
AATCGGTTCTTGCAAAACAGTAAGGCTTCCTTGAGTTCTATTCCAGATAACGTTACTAGA
GAAGATCCTTCCACCAAATATGAGTTGCTCAATGAGCTTGGGAAAGGTTCTTATGGGGCT
GTTTACAAGGCTAGAGATATAAAAACTTCTGAGCTCGTGGCCATTAAAGTTCTATCTTTA
TCGGAAGGGGAACAAGGGTATGAAGAAATCCGTGGCGAAATTGAGATGTTGCAGCAATGT
AGTCATCCAAATGTTGTTCGGTACCTTGGGAGCTATCAAGGGGATGAATATCTTTGGATA
GTAATGGAATACTGTGGAGGTGGAAGTGTTGCTGATTTAATTCATGTTACCGAGGAGCCT
TTAGAGGAGTATCAGATAGCATATATATGTAGGGAAGCTTTAAAGGGCCTTGAATATTTG
CACTCGATTTTCAAAGTTCATAGAGATATCAAAGGTGGTAATATCTTGTTAACCGAACAA
GGAGAGGTGAAATTGGGTGATTTTGGGGTAGCAGCACAGCTTACAAGGACCATGTCAAAA
CGCAATACATTCATTGGCACTCCACATTGGATGGCTCCAGAAGTTATTCAGGAAAGTCGC
TATGATGGAAAGGTGGATTTGTGGGCACTTGGTATATCTGCAATTGAAATGGCAGAGGGG
CTTCCTCCAAGAGCTGCAGTGCATCCAATGAGGGTTATATTTATGATATCGAGAGAGCCA
GCACCAATGCTTGAGGACAAAGAAAAATGGTCTCTTGTCTTTCATGATTTTGTTGCTAAG
AGCCTTACAAAGGATCCACGCTTACGCCCTACTGCATCTGAGATGTTGAAGCACAAATTC
ATTGAGAAATGCAAATCTGGAGCTTCTGTAATGTTGCCAAAGATTGAGAAGGCTAGGCAA
ATAAGGGCTGCAATGGTTCAACAAGAACAAACTCTTGCTCCTGCCATTTCTGGACTTGAT
CCAGTGGTAGGTTCAAATTCGATTGATGATTATGGAGATACTGTTCCATCAAGGCCTCAA
AATATGGGTCTTCAAGTTGCAAATGAGGTTTCTGCAACTGGCACTTCGAAGAAGCATCAC
GTATTAGATGGTGTGGAAGTGACTGGTGAAGGGGAATTTGGCACTGTAATAGTTCACGGT
GAGGATGAATTTCGGAAGTCATTTGCTCAAATTGAACCTCACAGTGGTAAAGGAGCTTCA
GCTGCTCTTGAACACTTTGAAAGCAAGTTGATTAATGGCACAGCTCAGCGGTTACCTGAA
TCACAGTTGGATAACAGAAAAGGTGCTTCAACAAACAACACTACCATGGAAGAATCGAAC
ATAACGGCTCAGGGATATTCTCCTTCAATATCTGTCCTTGGTGACCAGAAACTGAGGTTC
GACAGTGTTCCACAGGCAAGGACGAAAGATAGCAGTGATATCAGTAGTAGCACGTTGAAG
AATGAAACCATCAGCAACAAAAAAGCCTTTGCTTTACAAGATAAGCTCTTCTCGATATAT
GCAGCCGGTAATACGGTACCCATTCCGTTCTTGAGGGCATCAGATATATCCCCAATTGCC
CTTTTATCAGACAATATCCTTGGAGGCATGCAGCAAGATAGTACTGGAACCGTGGCGGTG
GAAGCGCTGCAGGAACTTTTTGCTGGTGATGGACAACCGAAAAAGGGTCGAAGAACACAA
AATGAGGTGCCACTTCCTCCTAGTGTTTATCAAAGGCTCACTTCAAGTTCTACACTAATG
AATCTGGCACAGGCTCTAGCTTACCACAAAATGTGCTACGAGGAGATGCCACTTCAAGAA
TTGCAGGCAACTCAGGAGCAGCAAACCATTCAAAACCTATGCGACACACTACGGACCATT
CTCCGGTTATAG
>EDWA@DN10645_c1_g1_i3
ATGCAGCAGGATTTTGGTGGAAGTGTGGCATTGGGACCACTCCAAGAGCTTTTTGGTGGT
GATGGGCAATCGAAAAAAGGCCGAAGAGCTCATAATGAGTTTAACATTCTGCAGATGCAA
CTTCCTCCGAGTGTATACAAAAGACTAACTTCAAGTTGTACACTGATGAATCTGGCACAG
GCCCTAGCTTATCACAAAATGTGCTATGATGAGATGCCTCTTCAAGAGTTGCAGGCGAAC
CAGGAGCAACAGACCACTCAAAACTTATGTGACACGATTCGAACCATTCTCCGGTTATAG
>EDWA@DN10645_c1_g3_i1
CGCCAATCTTCGACTTCTACGTTCACTGCTTCCACCTATCTGACTTTTTCAGGCACTAGC
CAACATACGAAAAACCAAATGGCGCAAACGCCCAAGTCTCGTCGGACCCGTAAACCTCAA
CCCACAATGCTTTACAAAGGCGTTAACGAAGAAGCTCAACCCAAACACTTTGGCGGCGAC
GATGACTATGACGGTGGCGGTTCAGGAGATTTCGGAACCATGATCGTGAAGACGGATCGT
AATCGTATCTCTCTCGGCGAAAAACCGGCTTCATTTAGGACACCGCAGATAGGAACGAGA
GATGAAATGGACGTTGACGATGATGATGAGGAGGAGGAGGAGGATGAAGAGGAGAATGGG
GAAAGTTTTGGCACATTTGTGGTGAGATCAACGGTGAGCAGCGAGAGGGAAGGGAGCGGA
ACG
>EDWA@DN10645_c1_g4_i1
GTAATGGAATACTGTGGAGGTGGGAGTGTAGCTGATTTAATGAATGATACACAGGAGCCT
TTAGAGGAGACTCAGATAGCATATATCTGTCGTGAAGCTTTGAAGGGCCTTGCTTATTTG
CACTCAATTTTTAAAGTTCATAGAGATATTAAGGGTGGTAATATCTTGTTGACAGAACAA
GGGGAGGTGAAGTTGGGTGATTTTGGAGTAGCAGCACAGCTTACAAGAACCATGTCAAAG
CGCAATACATTTATCGGCACTCCGCATTGGATGGCTCCCGAAGTTATTCAGGAAAGTCGG
TATGATGGAAAGGTTGATGTGTGGGCACTTGGTATATCTGCA
>EDWA@DN10645_c1_g6_i1
AGGGAAGGGAGCGGAACGGTGGTGGTGAACAGAGCAGTGGCGAGTATGGGAGAGCTAGGT
TTCGGGAAACAAAAGAGCTCTACTTCGGCAACGTCGATGCAAGGCGACGAGAATAGGTTC
TTGCAAAACAATAAGGTTTCGGCGAGTTCTATTCCTGACTGCGTTATTAGAGAAGATCCT
TCCACAAAATATGAGCTACTCAATGAGCTCGGAAAAGGATCTTACGGGGCAGTTTATAAG
GCTAGAGATTTAAGAACTTCAGAGCTTGTTGCAGTTAAGGTCATATCTTTAACCGAAGGG
GAAGAAGAGTATGAAGAAATCCGTGGTGAAATTGAGATGTTGCAGCAA
>EDWA@DN10646_c0_g1_i4
ATGTTTTATCAGGCAAATCATCGATTCACAACCAATATGCAAAGACGGATATATGGACAT
GCAACTGATGTTGCAATACGACCTTTAGATGAGGAGAAAGCTGTCCAGGCTGCTGCTGAT
CTTCTGGGGGAGCTCTTCGTGTTCACGGTTGCAGGAGCTGCTGTTATTTTTGAGGTACAA
AGAAGCTCCAGATCTGAAGCAAGAAAAGAGGAGCAGCGAAAACAAGAATTGGAGGCAATG
AAACAAAAAGATGAAGATCTAGCACGAGAAGTTGAGCTGCTTAAACAAAAAACTGAAGAG
CTGGAACAACTAGCCAAAGGACGAGGATTTGCCGGTTTATTCAACCCTAGGCACACACAC
GGTGCTGAAGGCGTAAAAGCCAAACCATCTTGA
>EDWA@DN10646_c0_g1_i5
ATGATACTACCTGTAGTAAAGCTTGGAACTCTCGCGCTAAAAACCGCTTGCAAACCCATT
GCTAATCGTCTCAAGAAAGAGGCTGGTTTACATCCCAGATTCCGCCAATTCATCATCAAT
ATCGCCCAGGCAAATCATCGATTCACAACCAATATGCAAAGACGGATTTATGGCCGTTCA
ACTGATGTTGCAATACGCCCTTTGGATGAGGAGAAAGCTGTCCAGGCTGCTGCTGATCTT
CTGGGGGAGCTCTTCGTGTTCACGGTTGCAGGAGCTGCTGTTATTTTTGAGGTACAAAGA
AGCTCCAGATCTGAAGCAAGAAAAGAGGAGCAGCGAAAACAAGAATTGGAGGCAATGAAA
CAAAGAGATGAAGATTTGGCACGAGAAGTCGAGCTGCTTAAACAAAAAATTGAAGAGTTG
GAACAACTAGCCAGAGGTCGAGGATTCGCCGGTTTATTCAACCCTAGGCATACACACAGC
ACTGAAGGTGTAAAAGCTAAACCATCTTGA
>EDWA@DN10647_c0_g1_i1
ATGGGGTTCTTGTTGAAATTCCTCAAACGCCGTAAACCAACGGCGGCGAGCGGCGCGGCC
GATGAAGAAAAGGGAAGAGATTTAAGCGCCAGAGAAGGTAAAGGGTTTGTTAAGAGGTTT
AAATGGGACGAGATTAAGGATTCGACTAAGGGTTTCTCGCGTTTGATCGGTCAAGGAGGG
TTCAGCAATGTCTACTTGGCTAACTTGTCGGGTTCCACCGCCGGAGCAGTCAAGATCCAC
GGCGGAAATGGCCGGTTTAACCAAGTTTTCAAACGGGAACTGGATATTCTGACCCGAATC
CGACACGACAACATCGTTAAATTCCTTGGCTACTGCGATGATCAAGAGGAAGGTGCAATG
GTGTTCGAATACGTTCAGAAAGGAAATTTACAAGAGAAACTCCATGGAAACGGAAGGGAA
TTGCTTCCATGGAAGATTCGGATGAACATAGCTTTTCAACTTGCCGAAGCAATCGAGTAC
TTGCACGACAAATGCAGTCTCCAGATTGTTCATGGCGATATCAAAGCTTCGAATATCTTG
TTAGACGAGCGGTTCAACTGCAAGCTCTGCGATTTCGGGTCGGCGAAGATGGGGTTTTCG
TCGACGGTGGCGCCGCCGAGGACGAAGCAGATAATGGTAGGCTCGCCGGGGTACACTGAC
CCTCTTTACTTGAGGACCGGTATTGCTTCAAAAAAGAATGATGTTTATAGTTTTGGTGTT
ATTATTTTGGAGCTTGTGACTGGGATGGAAGCCTTTTGTCCTGAAAAGGGACAATTGTTG
ACGACGATGGTGGCGCCGAAGTTGAGGGAGGTTGTTGAGGGTGGCGGTGGGGCGGCGGAG
ACGGTGGCGGGAATGGTGGATCCAAGGTTGGGTGGTGAGTTTGACTTGGAAGAAGCTAAA
GCTATGCTTTTAATTGTTGAACTATGTCTTCAACAGTCGCCTACCGGTAGGCCTTCTGCT
GCAGAAATCATGCAGACGATGAAGAATGAAATCAGTTCCGTTGATTCACGGTTGTCGCCG
CCGGCGAAAGATTGCCGTTGTTGA
>EDWA@DN10647_c0_g1_i3
GTTTCAAACTTTGTCTGCTGGTGCCGATGTTGTTGGAACATCCCATCACTTTTTTCCTTA
TTAAAATTAGTACTACTCCTTTCATCTTCTCCACTCACTTTCTGCGTCGCTTCCCCCACC
GCTTTCAATCCGCCGACAGCCACCCCGACACCTTCTTTAAGACCAACCCAATCTCCGTTC
CATCCCAAACTCGCCACCCTCGTCAGTGTTTCTCTCGTCTTGTTCCTTTCGTTGTTGTTT
GCAATGGGGTTTTTGCTGAAATTCTTCAGACGCCGTAAACCCACGGCGGCGGTCGGCGGG
GACGATGAAGAGAAGGGGAGAGATTTAAGCGTTGAAGAGAGTAAAGGGTGTGTTAAGAGA
TTTAAATGGGATGAGATTAAGGGTTTTACAAAGGATTTCTCGCGTTTGATCGGTCAGGGC
GGGTTCAGCAATGTTTACTTGGCTAACTTGTCGGGTTCGGATCTCGGAGCTGTCAAGATC
CATGTCGGAAATGATCGGTTAAACCAAGTGTTTAAACAGGAACTGGATATTTTGACCCGA
CTCCGACACAACAACATCGTCAAATTCCTTGGCTACTGCGATGATCAAGAGGAAGGTGCA
ATTGTGTTTGAGTACGTTCCGAATGGAAATTTACAAGAAAAACTCCATGGAAAGGAAAGG
GAATTGCTTCCATGGAAGATTCGAATGAGCATAGCTTTTCAGCTTGCTGAAGCAATCGAG
TTTTTGCACGACAAATGCAGTCTCCAGATTGTTCATGGCGATATCAAAGCTTCAAATATC
TTGTTAGACGAGCGTTTCAACTGCAAACTCTGCGATTTCGGGTCGGCGAAGATGGGGTTT
TCGTCGACGGTGGCGCCGCCGAGGACGAAGCAGATAATGGTAGGCTCGCCGGGGTACACT
GACCCTCTTTACTTGAGGACCGGTATTGCTTCAAAAAAGAATGATGTTTATAGTTTTGGT
GTTATTATTTTGGAGCTTGTGACTGGGATGGAAGCCTTTTGTCCTGAAAAGGGACAATTG
TTGACGACGATGGTGGCGCCGAAGTTGAGGGAGGTTGTTGAGGGTGGCGGTGGGGCGGCG
GAGACGGTGGCGGGAATGGTGGATCCAAGGTTGGGTGGTGAGTTTGACTTGGAAGAAGCT
AAAGCTATGCTTTTAATTGTTGAACTATGTCTTCAACAGTCGCCTACCGGTAGGCCTTCT
GCTGCAGAAATCATGCAGACGATGAAGAATGAAATCAGTTCCGTTGATTCACGGTTGTCG
CCGCCGGCGAAAGATTGCCGTTGTTGA
>EDWA@DN10647_c0_g2_i1
ATGCGCGTCCCCATGGCTACATGTTTGACTTCCGACAAATCTAAGGTTCCAAGGGTCTTG
GTTTCATGTGTTTCCAACTTTGTCTGCTGGTACCGGCGCCGTTCTTGTCCCGTCCCCTCC
ATTTTCTTATTACTACCAACCCTCACTTTCTGCGTCGCTTCCGGTGACCCGCCGCCCCCC
TCTTTAAAACCAAACCAATCCCATTTTCATGTTCAATTCCACATCCTCGTTGTCACTCTC
TCTCTTGTCTTGGTTCTAGCCTTGTTGTTTGCCATGGGGTTCTACTTCTTGTTCAAATTT
CTCAAGCTCAGGAAACTCCGACGAGGGAAGCCGACGTCGAAAACTCAGCCCGATCAAGAC
AAGGGAAAAGATTGTATCGTCGCCGGTGAAGGGTTTGTCAGAAAATTCAAGTGGGAGGAG
ATTAAGGATGCCACTAGGGATTTCTCGGTTGTAATCGGGCAAGGAGGGTTTAGCAATGTC
TACTTGGCTAAATTGTCCGGTTCAAGACAAGGCGCAGTTAAGGTCCACGTCGGGAGTGAC
CGACTAAACCAAGTGTTCAGACAAGAACTAGACATCTTGCTCCGTCTCCGTCACGACAAC
ATCGTCAAGCTTCTCGGTTACTGCGACGATCTAGACGAAGGGGCCATGGTGTTTGAGTAC
GTTCCGAACGGAAACTTGCAACAAAAGTTACACGAAAGGAACAAGCAAGTACTTCCATGG
AAGGCCCGCACGGCCATAGCTTACCAACTTGCTCAAGCAATCGAATTCCTACACGAAAAA
TGCACACTCCAAATTGTTCACGGCGACATTAAAGCTTCGAACATCTTGTTGGACGAGCAT
TTTAATTGCAAGCTCTGCGATTTCGGGTCGGCGAAGATGGGGTTCTCGTCGACGGTGATG
CCACCGTCTTGTTCTAGGATGAAGCAAGTGATGATAGGCTCACCCGGTTACACCGACCCT
CATTACTTAAGGACAGGGCTCGCCTCCAAAAAGAACGACGTTTACAGTCTGGGTGTTATT
ATGTTGGAACTTGTTACCGGGATGGAAGCTTTTTGTCCGGAAAGGGGACAATTGTTGACA
TCAATATTGGCACCGGATTTAAGAGCCGCCGGGGAAGTTGGTGCAGAAATGGTGGATCCT
CGTTTGGGTGGAGAGTTTGAGTTGGAAGAAGCTAAGGCTATGGTTTCGATTGCTGCACTT
TGTCTTCACCAGTCTCCCACCGTTAGGCCGTCGGCTTCTCAGATCATGCAATTAATGAAG
GAGAAAATCATTTCCGTCAGCTTCTTGGACTGCCATAAATAA
>EDWA@DN10647_c0_g3_i2
ATGGTATTTGAGTACGCTCCTAATGGAAACTTACAAGAAAAGTTACACGAAAAGAATAAG
GAAGTAGTTCCGTGGAAGAGCCGCACGGCCATAGCATACAAACTAGCTCAAGCAATCGAA
TACCTACACGAGAAATGCAGCCTCCAAATAGTTCATGGCGACATCAAAGCTTCAAATGTT
TTGCTGGATGAGCATTTCAACTGCAAACTGTGCGACTTTGGGTCAGCAAAGATGGGGTTT
TCGTCGGCGGTGATGCCACCGTCTTGTTCTAGGATGAAGCAAGTGATGATAGGCTCACCT
GGTTACACTGACCCTCATTACTTAAGGACTGGGTTCGCCTCCAAAAAGAACGACGTTTAC
AGCTTGGGGGTCATTATATTGGAGCTTGTTACCGGGATGGAAGCTTTTTGCCCGGAAAGG
GGACAATTATTGACATCAGTATTAGCACCCAATTTAAGAGGGGAGGTGAAAGTGGAGGAA
TTGGTGGATCCACGTTTGGGTGGAGAGTTTGAGTTGGAAGAAGCCAAGGCTATGGTTTCA
ATTGCTGCACTCTGCCTTCACCAGTCTCCCACGGTTAGGCCTTCGGCTTCTCAAATCATG
CAATTAATGAAGGAGAAAATCATGTCCACCAACTTTGTGGTTTGCCACAAATAG
>EDWA@DN10648_c0_g1_i3
ATGGCGGCCGACGATCAAGTTATGGCGAAGCACCGCAAGATCGTGGTGGCCGTGGATGAA
GGCGAAGAGAGCATGTACGCTCTCTCATGGTGCCTCAAGAACGTGGTATCCCAAAGTTCA
AAGGATACCCTTATCCTCCTCTACGCTAAACCGCCGCGAGCGGTGTATTCTTCCCTAGAC
GGCACTGGTATTCTTTTTCTTGAATGTTTAAAGCCATGGATTTCCGGTAGCAGTCCAGTT
TGTGATTTTGGTTTGGTTTTGGTTTCAGGGTATTTGTTTTCTGCTGATATACTGGTCAGC
ATCGAGAAATACAGCAACGAGGTGGCGGCCTGTGTAATCGAGAAGGCCAAAAGGGTATGC
AGAGAGCAAGCTGATCATGAGGTGAGTTTTCTGGTGTTTGTACAAAACCCTTTTTCTTTT
AAGGATCAAAGTTGTTATTTTTTTAGAGTTGAATGGCCTTTTGGGGTAATTAGGTGA
>EDWA@DN10648_c0_g1_i6
ATGGACAAGTACAGCGACGATGTGGCGGCTTGTGTCATCGACAAGGCCAAGAGGACGTGC
AGAGAGCTAGCTGATCATGAGGTGAAGGTAGAGGTGAAAATAGAGAGTGGTGATCCAAGG
GACGTGATTTGCCAAGTTGCTGATAAGATCAATGCTGACATGCTTGTCATGGGAACCCAT
GGCTATGGCCTCATCAAAAGGGCTTTCTTGGGGAGTGTGAGCAGTCACTGTGCGCAGAAT
GTAAAGTGCCCTGTTTTGATTGTGAAGAAGCCTAGATGCTCCTCTTCTGCAAGTGGAACC
AAATGA
>EDWA@DN10649_c0_g1_i1
ATGAAAGACCCTCGCCTCGCTTCCTATTCATTTGTGGGTCGGGACCCGAGGGCCTTTTTT
TTATCAAGAGGTGATTTCGAGAATCAACCAACCGACAAATCCGTAGCCCAGGTGACTCAC
AGCCTCCCTCTCGCCCAAATGAAATGGGATGAATCAATAAGCTTTTTGATTGATTCAGGG
CGCAGCGAAGCCAAATTCAATCAAGGCAAAGGGGGGCTTACTTTTCCTGACGCTGAGTCA
TCCTATTCAAATTTAGCTATGCTAATGGAACAGGACAAGTTTTCAGATGATATGGACCCC
CAAGAGATGAGCGAGAACCTCCAATTGCTTAGGGGTCGCACTCTGTTCCCGCTTGGTGGA
CGAGATCTTCTCCCCTTTTAG
>EDWA@DN10649_c0_g2_i2
ATGGACGATATGGATTTTTTCAAGAGGGTTAACCGCTTTTTTAACCGTGAGAGGGAGGTC
ATTCAGAACCCGCTGGCTCCAGAACCGGCGGAAGTTCCCCACGCCGATCCCCAGCAAGAA
CAACGTGAGGCACTTCGAAGTGCCATTCACACTTTGATTCTTGAGCAAGTTCGGGAACAC
TGTGAGAAGGGGAAAGGGCGGCTGTCCATTCACTTTCCGGAAATGGCAGAAAGAGACTCC
AGTGCCGCAGAAAACATTATGTCTCGCGATCTGGAAATATCTGCGGAGATGGATACTGAA
ACCCTCCGCGGATGGGTGGAGGAGAAAAAGGAGAACCCTAATGAATCCCCTAAAATCCCT
CATTAG
>EDWA@DN10649_c0_g3_i2
ATGTTCAATCTTTTTTTAGCGGTTTTCCCAGAGATCTTTATCATTAATGCAACCTTCATT
TTGCTCATTCATGGAGTTGTATTTAGTACCTCTAAGAAATATGATTATCCGCCGTTAGTC
AGTAATGTGGGTTGGCTTGGATTACTTAGTGTTGCGCGCCTAGGAGGGCAGCGCGCTTTG
GGATGCGGAGGAGCTATTTTCGCCCAGCCCCCTAACCTAATGCGGCACCGGGTTCGGACC
GCAGGGAACCGTAGCATGGGGGGGACGTCTAATCCTTTTGCCGCCGCAAGGCTGGCTAAT
CGTACGCAGCAGGCTCGAAGACCCCTGGTTCTGGAAGGCACATGA
>EDWA@DN10649_c0_g3_i4
ATGTGTTTCGATTTTTTCGAACAAGAGAGGTTTGATGCTTTTGAATTCATTGTATTAATT
CTACTTTCTACTTGCAGTATGCTCTTTATGATCTCGGCTTATGATTTAATTGCCATGTAT
TTAGCTATTGAGCTTCAAAGTTTATGTTTTTATGTAATCGCAGCATCAAAAAGAAAGTCT
GAATTTTCCACGGAAGCCGGCTTGAAATATTTGATCTTAGGTGCATTTTCCTCTGGAATA
TTATTGTTTGGTTGTTCCATGATCTATGGGTCGACTGGAGCTACCCACTTCGATCAATTA
GCCAAGATTTTGACCGGATACGAAATCACTGGTGCTCGATCTAGTGGTATTTTTATGGGG
ATTCTTTTTATCGCTGTAGGATTCCTATTCAAGATCACTGCAGTTCCTTTTCATATGTGG
GCACCTGATATCTATGAGGGTTCACCCACCCCGGTTACAGCATTCCTTTCTATTGCGCCT
AAAATTTCTATTTTTGCTAATATTTTACGTGTTTTTATTTATGGTTCCTATGGAGCTACA
TTGCAACAAATCTTCTTTTTTTGCAGCATTGCTTCTATGATCTTAGGAGCACTGGCCGCC
ATGGCCCAAACGAAAGTAAAAAGACTTCTAGCTTATAGTTCAATTGGACATGTAGGTTAT
ATTTGTATTGGTTTCTCATGTGGAACCATAGAAGGAATTCAATCACTACTAATTGGTATC
TTTATTTATGCATTAATGACGATAGATGCATTCGCCATAGTTTTAGCATTACGGCAAACC
CGTGTCAAATATATAGCGGATTTGGGCGCTCTAGCCAAAACGAATCCTATTTTGGCTATT
ACCTTCTCCATTACTATGTTCTCATACGCAGGAATACCCCCGTTAGCCGGCTTTTGTAGC
AAATTCTATTTGTTCTTCGCCGCTTTGGGTTGTGGGGCTTACTTCCTAGCCTCAGTGGGA
GTAGTGACTAGCGTTATAGGTTGTTGGGCGGCCGGAAGGTTGCCACGAGTAAGTCAGTTT
GGGGGGCCGAAGGCCGTTCTCCGTGCACCGGACACGTAG
>EDWA@DN10649_c0_g3_i5
ATGTGGGCACCTGATATCTATGAGGGTTCACCCACCCCGGTTACAGCATTCCTTTCTATT
GCGCCTAAAATTTCTATTTTTGCTAATATTTTACGTGTTTTTATTTATGGTTCCTATGGA
GCTACATTGCAACAAATCTTCTTTTTTTGCAGCATTGCTTCTATGATCTTAGGAGCACTG
GCCGCCATGGCCCAAACGAAAGTAAAAAGACTTCTAGCTTATAGTTCAATTGGACATGTA
GGTTATATTTGTATTGGTTTCTCATGTGGAACCATAGAAGGAATTCAATCACTACTAATT
GGTATCTTTATTTATGCATTAATGACGATAGATGCATTCGCCATAGTTTTAGCATTACGG
CAAACCCGTGTCAAATATATAGCGGATTTGGGCGCTCTAGCCAAAACGAATCCTATTTTG
GCTATTACCTTCTCCATTACTATGTTCTCATACGCAGGAATACCCCCGTTAGCCGGCTTT
TGTAGCAAATTCTATTTGTTCTTCGCCGCTTTGGGTTGTGGGGCTTACTTCCTAGCCTCA
GTGGGAGTAGTGACTAGCGTTATAGGTTGTTGGGCGGCCGGAAGGTTGCCACGAGTAAGT
CAGTTTGGGGGGCCGAAGGCCGTTCTCCGTGCACCGGACACGTAG
>EDWA@DN10649_c1_g1_i1
ATGGCACGAAAAGGAAATCCGATTTCAGTAAGACTTGAGAAGAATCGTAGTTCAGTCATT
GCAATCAAGATTCTCTTTTTTTTTTTCATGGCTGCTCTAGTCTTATCCTTGTTTCTTGTT
CTCGACATGGATTTCAGTGTTATTTGGATCAAACTGAAATCCATGCTTCTGGGGAAGTTT
TCCCACTTCCTCTTTAGGAGCTTGGGGTGGTGTGGCGGGGGTATATTGGGGTTAATCCTG
CTCCTCTCGGGGGGTGGGTCATGGATTTTTTGGTTTGATAACCCGGGCAACGCCTCTTCG
GAAGGTTTTACTTATACTTCGGATTTGGAAGAAGATTCGGCCAGTTCCGGGCGTAGTAGA
AGTACCTCATCGGTCAATCAACCGATTCCGAGGGAACAAGCTGCAGCTGGGCCTTCCAAT
GCCGGACCTTCCGCCCCGTATGTGCCCCAACCAGATCAGGTTGAGGTACAGCAGCCCGCT
GCACCACCATTCCTTCAAGAGGAGGGGGAGAGGGGAGACCTTATCCGGCGCCTTCATAGG
CTAGTTTCTGCTCAGCTCCAACATTATTGTGAGCGGGATCTGCCAAAATGGAGGCACTCA
ACTTCGAATTCTCATTATCTTGAGGCAGCAGCTTCCATATTAGAATTTGATTTAGAGGTA
GAAAATGAACCTCTACCTGACATTCATGAATTGCTTCTTCGCTTAGAAAGAGAGCCAAAC
CTAATGAAAGAAATTTACCAGCGGGAAGCGAGGATGGTAAATTTCTTTCGAAGGCAGAAG
CTCCACGTTGTCTTTGAAACAGCTGCATTCTCTTTTTTTTTTTTCATTCTTTTTAAGATT
TGGAGGGGGGTGAGCCGGTTAGGCTTTAAGGGAGAAGACAGGAGCTCTCGAGATTTCTTT
TTGGGTTGTAGTCTTTTTTAG
>EDWA@DN10649_c1_g2_i2
ATGATCTCTATTATCATCTCTATTCCCTTTATCAATTCTTCTATCCCACCTAGGTTTATG
AATTTATCTATCAATTCCATTACCTTATCCTTGCCCATGAGGTTACAACATTTGATCCTT
AATTTTTTTAGGAGTTTTTCCTCAAAAAAAAGGTTTTTAAACACCCCAACCCCATCCCTT
AGAAAGAAAAAGGTAGCCCCGAAGAAAGGAAAGAGCGAGATGGTGGTTTTTGTTGTTCCC
GCGAAGCGAAGATCATTCGCCAAGCGAATGAAGTGGGTCAACCTCTTTTTTTTTTCGGCC
AAACACTTTTTCTCGCTGGTCAAGCTTTCTACAAAAAAAGCGATGCGAGAACGTATTCTC
TTATCTAAGCTTCTTCCCTGTGCATTCGCTCTCCCCATCGTAGATGGTTCAGCCACGCCC
GGTGCCACGAAATGA
>EDWA@DN1064_c0_g1_i1
ATGGCGAAATACGGTGAAGGCGACAAGCGATGGATCGTGGAGGAAAGAGCCGACGGTGCT
AACGTCCATAACTGGCACTGGGCAGAAACCGATTGCCTCCCCTGGTCCAAAACTTTCTTC
ACCAAATCGCTTTCGGATCTCCCCGTCCTTAACGGCGAAGGCAATCTCTACATCAAGACC
AAGAAGGTTGATAAGGTCGACGGTGAAGCTTATGTTAATATTCGGAAGGGTAAAATTATT
CCCGGGTATGAGATCAGTTTGAATTTATCTTGGGAAGGCGAAGCCAAAGATGGGGAAGGG
AAGACTTTGTTGAAAGCTGAAGGTAATGTTGAGATTCCGTATATTGCGGATGAGAATGCT
GACGAGGACCCGGAAGTTAAGGTGACGGTTAAAGACGAAGGACCCATTGGTAAAACGTTG
AAGGAAGCGATGTTGGCTAAAGGGAAGCCTTTGGTTTTGGAGAAAGTGAGGGATTATGTT
AAAGCTATGGCAAATGGTGGCCCCGTTAAAGATGAATTGGAAGCTAAGAAATTGGCTCCC
AAAAGTAATAGTTCTAGTAATAGTAGTTCAGCTGTGGTGTCTAAGGAGAAAGTTGAGATG
AAGAAGGAAGCAAAAAAGGAAGCAAGGAAGGAAGGGTTCAAGACGATTACGATGTCGGAA
AAGTTTAATTGTAGAGCTAAAGATATGTTTGAGATTTTGATGGATGAGAATAGATGGAAA
GGGTTTACTCAGAGTAATGCTAGGATAAGTAAAGAAGTTGGTGGCCAATTTAGTATTTTT
GATGGATCGGTTACTGGTATTAACTTGGAGTTGCAAGAAGGGAAGTTGATTGCCCAGAGA
TGGAGATTTGGGAGTTGGCCTGACGGGGTTGATTCTACAGTAAGACTTGTTTTTGATGAG
CCTGAGCCTGGGGTTACTATAATCAAACTTACGCATTCAGATGTTCCTGAGGAGGATAGA
TATGGTAATTCAACTGTCGTGGAGAACACCGAGAGAGGATGGAGGGACCTTATTTTCAAT
AAGATACGAGCTGTATTTGGTTTTGGGATATGA
>EDWA@DN1064_c0_g1_i2
ATGGCGAAGTACGGCGAAGGCGACAAGCGCTGGATCGTGGAGGAAAGAGCCGATGGTGCC
AACGTCCATAACTGGCACTGGGCAGAAACCGATTGCCTCCCCTGGTCCAAAACTTTCTTC
ACCAAATCGCTTTCGGATCTCCCCGTCCTTAACGGCGAAGGCAATCTCTACATCAAGATC
AAGAAGGTGGAAAAGGTCGATGGTGAAGCTTATGTTAATATCCGGAAGGGCAAGATTATT
CCCGGATATGAGGTCAGTTTGAATTTATCTTGGGAAGGCGAAGCCAAAGATGGGGAAGGG
AAGACTTTGTTGAAAGCTGAAGGTAATGTTGAGATTCCATATATTGCGGATGAGAATGCC
GACGAGGATCCGGATGTTAGGGTTACGGTTAAAGACGAAGGACCCATTGGTAAAACGTTG
AAGGAAGCGATGTTGGCTAAAGGGAAGCCTTTGGTTTTGGAGAAAGTGAGGGATTATGTT
AAAGCTATGGCAAATGGTGGCCCCGTTAAAGATGAATTGGAAGCTAAGAAATTGGCTCCC
AAAAACAATAGCACTAGTAATAGTAGTTCAACTGTGGTGTCTAAGGAAAAAGCTGCGGTG
GAGAAGGACGCGAAAAAAGAAGGGAAAAAGGAAGGGAAGAAAGGGTGTAAGACGATTACG
ATGTCGGAGAAGTTCAATTGTAGAGCTAAGGATATGTTTGAGATTTTGATGGATGAGAAT
AGATGGAAAGGGTTTACTCAGAGTAATGCTAGGATAAGTAAAGAAGTTGGTGGCCAATTT
AGTATTTTTGATGGATCGGTTACTGGTATTAACTTGGAGTTGCAAGAAGGGAAGTTGATT
GCCCAGAGATGGAGATTTGGGAGTTGGCCTGACGGGGTTGATTCTACAGTAAGACTTGTT
TTTGATGAGCCTGAGCCTGGGGTTACTATAATCAAACTTACGCATTCAGATGTTCCTGAG
GAGGATAGATATGGTAATTCAACTGTCGTGGAGAACACCGAGAGAGGATGGAGGGACCTT
ATTTTCAATAAGATACGAGCTGTATTTGGTTTTGGGATATGA
>EDWA@DN1064_c0_g1_i3
ATGGCGAAATACGGTGAAGGCGACAAGCGATGGATCGTGGAGGAAAGAGCCGACGGTGCT
AACGTCCATAACTGGCACTGGGCAGAAACCGATTGCCTCCCCTGGTCCAAAACTTTCTTC
ACCAAATCGCTTTCGGATCTCCCCGTCCTTAACGGCGAAGGCAATCTCTACATCAAGACC
AAGAAGGTTGATAAGGTCGACGGTGAAGCTTATGTTAATATTCGGAAGGGTAAAATTATT
CCCGGGTATGAGATCAGTTTGAATTTATCTTGGGAAGGCGAAGCCAAAGATGGGGAAGGG
AAGACTTTGTTGAAAGCTGAAGGTAATGTTGAGATTCCGTATATTGCGGATGAGAATGCT
GACGAGGACCCGGAAGTTAAGGTGACGGTTAAAGACGAAGGACCCATTGGTAAAACGTTG
AAGGAAGCGATGTTGGCTAAAGGGAAGCCTTTGGTTTTGGAGAAAGTGAGGGATTATGTT
AAAGCTATGGCAAATGGTGGCCCCGTTAAAGATGAATTGGAAGCTAAGAAATTGGCTCCC
AAAAGTAATAGTTCTAGTAATAGTAGTTCAGCTGTGGTGTCTAAGGAGAAAGTTGAGATG
AAGAAGGAAGCAAAAAAGGAAGCAAGGAAGGAAGGGTTCAAGACGATTACGATGTCGGAA
AAGTTTAATTGTAGAGCTAAAGATATGTTTGAGATTTTGATGGATGAGAATAGATGGAAA
GGGTTTACTCAGAGTAATGCTAGGATAAGCAAAGAAGTTGGCGGCCAATTTAGTATTTTT
GATGGTTCGGTTACTGGTATTAACTTGGAGCTGCAAGAAGGGAAATTGATTGCTCAGACA
TGGAGATTTGGGAGTTGGCCCGACGGTATTGATTCCAAGGTAAGACTTGTTTTTGATGAG
CCTGAGCCTGGGGTTACTATAATCAAACTTACGCATTCAGATGTTCCTGAGGAGGATAGA
TATGGTAATTCAACTGTCGTGGAGAACACCGAGAGAGGATGGAGGGACCTTATTTTTAAT
AGGATACGAGCAGTATTTGGTTTTGGAATATGA
>EDWA@DN10650_c0_g1_i5
ATGTCCACGTTGAAAGATAAAGTAGCGGGAAGTCTTTCACGTTTATTTGCAGATTCACCG
TCTCGTTCTTCTTCTCCTTCTCCATCTTCTGCACCAGATCTTTCTCGGGCCAGATGGTAC
TCCAAAGGGTCAAAATCTTTGTCTTCGATAGTTTCTTACATTACCCCTTCAACAAGCTAT
GGTGAGTCCGAATTGAATGATAATGGAACTAATCTAAAGCCGCTTCAGTCGCATCCTGTT
AGATGGAAAAGTTACAAATTAGAGATGCAGCATGAAGTCCCAAACTGCGGCAAAGAATGC
ACCGCCGCTTTTACAAGCAAAGAATTCAAAAAGACCGGTGAAGACAAGAAAGTTTGGACT
CGTAATGACGATAAGCAAATGGTTGTTAAACCTAGTCGTAACAACTTCGAGACACAATGT
GAAGCCCCACACAGCGATGAAGAATACAGCACTCCTTGTACGAGCAGAGAATTAAAAAAG
GCTAGTGAAGATAAGAAGAAAATCTGGACTCATAATGACGATAAGCAAATGGTTGTTAAA
CCTAGTCGTAACAACTTCGAGACACAATGTGAAGCCCCACACAGCGATGAAGAATACAGC
ACTCCTTGTACGAGCAGAGAATTAAAAAAGGCTAGTGAAGATAAGAAGAAAATCTGGACT
CATAATGACGATAAGCAAATGGTTGTTAAACTTAGTCCTCATGGTGAGAATAAGGACTGC
ATTTTTGAAAGCATCGGTACTGATTCTGAAGAATTTCAAGAAGCAAGAGAACAGCAGAGT
CCAATGAAGTCTCCACCAAAGCTTTCTGATGAATCTGTATTCATTAACTATGATTTGTAC
GAGTTCTTAATATGTTCCCTTCCCAATATGGTTAAAGGGTGTCAATGGATGTTATTGTAT
AGGTAA
>EDWA@DN10651_c0_g1_i1
GCTGCATTATCCGACGCCAAAAAGACCGTCGAACTTAAACCCGACTGGTCCAAAGGTTAC
AGCAGGCTCGGCGCGGCTCACCTCGGTTTGCACCAATATCAAGATGCGATTTCGGCGTAT
AAGAAAGGTATCGAGATTGATCCTAATAATGAAGCTCTGAAGTCTGGATTGGCTGATGCT
CAATCGGCGTTGGCTTCGTCTTCACGATCTAGGGCGGCTCCGCCACCCAGTCCATTCGGG
GATGCTTTTCAAGGGCCGGAGATGTGGGCGAAGTTGACTGCCGATCCAACGACTAGGCTT
TATTTACAGCAGCCGGATTTTGTTAAGGCGATGCAGGATATTCAGAAAAACCCTAACAAA
TTGAGTGAGTATTTGAAGGAAGTCCATTCGGGGATGCTTTTC
>EDWA@DN10652_c0_g1_i1
ATGGGAAATTGCTGCTCCGACGCCGGCGGCAGGATGGCGGCCGTTGGTCGCACTGCCGCC
ACTGGCAACCAACACGACGCTGTCGACTTGTACTTAAAGTCTCGTGGCATCCACGGCATC
TTCTCTCAGATCGAGTTATCATTTTCTGCTACAGATTTGCGAGACCGGGATGTGTTCTCT
AAGAGTGATCCAATGCTGGTGGTTTGCATTAAAGAAAGAGATGGTTCAGTCACAGAAGTA
TTTCGTACTGAAGTAGTTCTCAATTCGTTGAATCCTACTTGGATCACAAAGTATACAGTT
ACTTACCATTTTGAGGCTGTCCAAACCTTGCTGTTTCATGTCTTTGATGTTGACACTCAA
TTTCACAATGTCGAAGTAAAGATGCTTAAACTGGAGGAGCAGCAATCTCTTGGTGAGGCA
AGTTGTGCATTATCAGAGATTGTAACCAAACCAAACAGGTCGTTAACCTTGGATCTTGTA
CGTAGTGTGGAATCTGTCTCATCAACCCATTCCCAACACCGTGGAAAGCTTACTGTGCAC
ACTGAGGAATGCTTTAGCTCAAAGACTACAGCAGAGATGACATTAAGTTGTTTAGATTTG
GAATTTAAGGACCTCTTCTCAAAAAGTGATCCCTTTTTGGTGATATCAAAACTTGTGGAG
AGTGGTATTTCCATTCCTGTATGTAAAACTGAAGTCTTAAAGAATGATCATAACCCAACA
TGGAAGCCAGTGTTTTTGAATATTCAACAAGTA
>EDWA@DN10653_c0_g1_i1
ATGGCTGCTGCTGCTGCTGCTGCGGAATCATCTGAATCTGGGTCTAGATTATCCAGTTCC
CAGTTGATGAAAGATGAGACTGTTTGTAACGAGGAAGCTTGTCCTAAACAAGCATCACCT
ATTAGGGGCAGTGGATCGAGGAATACAAGTCCATCGGGTCGTGTAGGATCGAGGAACACT
AGTCCATCCAGGCAGAAGGCGGTAAAGACCAAACCACGGGGTTTAGATGAGGAAACAGTT
GCTACATTTGGTAAGGCAGTTCATCCTGATGTTCAAATGGAAGATAGCATATGGGCAATG
TTGCCTGAGGACTTATTGAATGAGATTTTGGCAAGGGTTCCCCCATTTATGATATTCCGC
CTTCGTTCAGTTTGTAAAAGATGGAATTCGATACTTCGGGATAATAGTTTTCTTAAATTT
CACTCAGAAGTGCCATCTCATGGGCCTTGTCTACTTACATTTTGGAAGAACTCACAGATT
CTCCAATCCTCAGTTTTTAGTTTGCCGTTAAAATCCTGGTATAGAATTCCATTCAGTTTT
TTGCCTCAGTGGGCCTTCTGGTTGGTCGGCTCTTCAGGAGGTCTAGTTTGCTTTTCTGGC
CTTGATGGTCTAATTTTCAAAGCTTTAGTATGTAATCCTCTTACACAAACTTGGAGAACA
CTGCCAAGCATGCACTATAACCAGCAAAGACAGTTGATTATGGTTGTAGATCGAACAGAC
AAATCATTTAAAGTTATAGCCACTAGTGATATTTATGGAGATAAGTCACTGCCTACCGAA
GTCTATGACTCAAAGATAGATAAGTGGACAGTTCACCAGATAATGCCTGCAGTTAATCTT
TGCTCCTCAAAGATGGCATATTGCGACTCCAGGTTGTATTTAGAAACTCTTTCACCCCTT
GGTTTGATGATGTATCGGCTGGATTCAGGATATTGGGAGCACATTCCAGCGAAGTTCCCA
AGATCTTTGCTAGATGGTTATTTGGTTGCTGGGACACAGAAGCGCCTGTTTCTGGTTGGA
AGAATTGGCCTTTATAGTACTCTACAGAGTATGAGAATTTGGGAATTGGATCATGCTAAG
ATTATGTGGGTGGAGATAAGTAGAATGCCACCTAAATATTTTCGAGCTTTGTTGAGGCTA
TCAGCGGAGAGATTTGAGTGTTTTGGACAAGATAATCTTATCTGCTTCACATCTTGGAAC
CAAGGGAAGGGACTAATTTATGATGTGGATAAGAAGGTTTGGTCTTGGATTGCTGGCTGT
GCTCTTCAGTCATACAATAGTCAGGTTTGCTTCTATGAGCCAAGATTCGATGCCTCTGTC
CAATGA
>EDWA@DN10653_c0_g1_i5
CCAAGCATGCACTATAACCAGCAAAGACAGTTGATTATGGTTGTAGATCGAACAGACAAA
TCATTTAAAGTTATAGCCACTAGTGATATTTATGGAGATAAGTCACTGCCTACCGAAGTC
TATGACTCAAAGATAGATAAGTGGACAGTTCACCAGATAATGCCTGCAGTTAATCTTTGC
TCCTCAAAGATGGCATATTGCGACTCCAGGTTGTATTTAGAAACTCTTTCACCCCTTGGT
TTGATGATGTATCGGCTGGATTCAGGATATTGGGAGCACATTCCAGCGAAGTTCCCAAGA
TCTTTGCTAGATGGTTATTTGGTTGCTGGGACACAGAAGCGCCTGTTTCTGGTTGGAAGA
ATTGGCCTTTATAGTACTCTACAGAGTATGAGAATTTGGGAATTGGATCATGCTAAGATT
ATGTGGGTGGAGATAAGTAGAATGCCACCTAAATATTTTCGAGCTTTGTTGAGGCTATCA
GCGGAGAGATTTGAGTGTTTTGGACAAGATAATCTTATCTGCTTCACATCTTGGAACCAA
GGGAAGGGACTAATTTATGATGTGGATAAGAAGGTTTGGTCTTGGATTGCTGGCTGTGCT
CTTCAGTCATACAATAGTCAGGTTTGCTTCTATGAGCCACGATTCGATGCCTCCATCCAC
TGA
>EDWA@DN10653_c0_g1_i6
ATGGCTGCTGCTGCTGCTGCTGCGGAATCATCTGAATCTGGGTCTAGATTATCCAGTTCC
CAGTTGATGAAAGATGAGACTGTTTGTAACGAGGAAGCTTGTCCTAAACAAGCATCACCT
ATTAGGGGCAGTGGATCGAGGAATACAAGTCCATCGGGTCGTGTAGGATCGAGGAACACT
AGTCCATCCAGGCAGAAGGCGGTAAAGACCAAACCACGGGGTTTAGATGAGGAAACAGTT
GCTACATTTGGTAAGGCAGTTCATCCTGATGTTCAAATGGAAGATAGCATATGGGCAATG
TTGCCTGAGGACTTATTGAATGAGATTTTGGCAAGGGTTCCCCCATTTATGATATTCCGC
CTTCGTTCAGTTTGTAAAAGATGGAATTCGATACTTCGGGATAATAGTTTTCTTAAATTT
CACTCAGAAGTGCCATCTCATGGGCCTTGTCTACTTACATTTTGGAAGAACTCGCAGACT
CCCCAATGCTCCGTTTTTAGTTTGCCGTTAAAAACCTGGTATAAAATTCCGTTCAGTTTT
TTGCCTCAGTGGGCCTTCTGGTTGGTCGGCTCTTCAGGAGGTCTAGTTTGCTTTTCTGGC
CTTGATGGTCTAATTTTCAAAGCTTTAGTATGTAACCCACTTACACAAACTTGGAGAACA
TTGCCAAGCATGCACTATAACCAGCAAAGACAGTTGATTATGGTTGTAGATCGAACAGAC
AAATCATTTAAAGTTATAGCCACTAGTGATATTTATGGTGATAAGTCACTACCTACCGAA
GTCTATGACTCGAAGATTGATAAGTGGACACTTCACCAGATAATGCCTGCAGTTAATCTT
TGCTCCTCAAAGATGGCATATTGCGACTCCAGGTTATATTTGGAAACCCTTTCTCCCCTT
GGCTTGATGATGTATCGACTGGACTCAGGATATTGGGAGCATATTCCAGCAAAGTTCCCA
AGATCTTTGCTAGATGGTTATTTGGTTGCTGGGACACAGAAACGCCTGTTTCTGGTCGGA
AGAATTGGACTTTATAGTACTCTACAGAGTATGAGAATTTGGGAATTGGATCATGCTAAG
ATTATGTGGGTGGAGATAAGTAGAATGCCACCTAAATATTTTCGAGCTTTGTTGAGGCTC
TCGGCAGAGAGATTTGAGTGCTTTGGACAGGATAATCTTATCTGCTTCACATCTTGGAAC
CAAGGGAAGGGACTAATTTATGATGTGGATAAGAAGGTTTGGTCTTGGATTGCTGGCTGT
GCTCTTCAGTCATACAATAGTCAGGTTTGCTTCTATGAGCCACGATTCGATGCCTCCATC
CACTGA
>EDWA@DN10654_c0_g1_i3
ATGGGGAAGAAAGGGAAATGGTTGTCTTCCCTAAAGAAAGCCTTCAGCCCAAAGTCTAAG
GAAACGAAAAACCAGATATCCAAAGAACAGTTCTTGGAAAAGCAGGTGCATTTGGGTTTC
AATGGTTGTAATGTAGCCACTTTAGAAACCATCACGTTGTCCTCTCCTCGGCCGGAAGAA
GTTGATTCGGTTGGAGCAAATGCCGAACAAGGCAAGCAGACTTACCCTGTGGCAGTTTCC
ACTGCTGCTGCTCCTTCCGTTGAGGTTGTTCGATGTCAACTTCCTATAGATGCTAGATTT
GCTGGAAAATCTAAGGAGGAAGTGGCAGCAATAAAAATTCAATCAGCTTTCCGAGTTTAC
CTGGCTAAAAGGGCATTGCATGCTTTAAAAGGACTGATCAGGCTGAAATCTTTGATGGAA
GGGCCTGTGGTCAAACGGCAAGCAGCGAGTACCCTTCGATGCATGCAAGCATTTTCCGGT
GTGCAGTGTCAGATTCGAATTAGGAGAATCAGGATGACCGAAGAAAACCAGGCTTTTCAG
AGGCAACTCTTGCAGAAACATGCAAAAGAGATTGTTAACTTGCAGATGGGGGAAGACTGG
GATGACAGCCTGCAGTCGAAGGAGCAAATCGAGGCAAGCTTACTTAGCAAGCACAAGGCA
GCTATGAGAAGAGAAAGGGCCATGGCATATTCATTTACGCATCAGGTGAACTTGTCCTCG
AATTTTATTTGTGATCGGAATAAATGA
>EDWA@DN10654_c1_g1_i4
CACCCCTTTCCTTTTTGCCTCCTAAGGCTACAAGTAGAGACACAATTGAGTTTTCCCACC
TCAAATTCTAAAAAGAAAAAGTCTATCATCGGAATCTTTTATGAAATTTCTCCAAATTCA
CACCACTGTTTACAAATCAATAAATCCCAAAACAAACCCAATTTCTTTTATAGCAAAATG
GGGAACATCATGGGAGGAAGAAAGAAGGCGAAGGTGATGAAAATCGACGGGGAAACAATC
AAGTTAAACACACCCATCCGAGCTTGGGACGTATTGAAGGATTATCCAGGCCACGCCTTG
TTGGATTCCGACGCCGTTAAGCATTACGGGATCCGTGCTAAGCCTTTAGAGCCGCAACAA
GATTTGAAGCCCAAGAAAATTTACTTCCTGGTGGAATTGCCCAAGTTTCCCGTCCCCGAT
GAAAAAGCGCCGAGGAGGGTCCGATCGGGAGGGATTCATATGAGCGCCAAAGATAGGTTA
GAGTGCTTGATGTTGTCGAGAAGAACGGTCTCCGACCTGCCCATGGTTAGACAAACGCCG
AGCGTAGGGTCTGATGGGGTCGGAGCAGCAGGGTCCGGCGGGATGATGACTGTCAAAATG
AGGCTGCCCAAGTCTCAAATGGCCAAGTTGGTGGAGGAGAGCAGAGATGGTGTCGAGGTG
GCGGAGAAGATCCTTGGTCTTTATATCGAGAAAGGTGGCGGTGATGCCGGTAATCATATC
CGCCGTGAAGCGCCGTGGAAACCTGGCCTTGGAGAAAACTTTAAGGCCAAACGTGAGGTA
TGTTAA
>EDWA@DN10655_c0_g1_i3
CGCCGCCTTTTTGTTGTTCGTGCAGAATCCGAGAATGGCTCTGAGCCTTTGCGGCACTAC
GATTTCGACCTCTTTACTATCGGCGCCGGAAGTGGTGGCGTTCGCGCTTCCCGTTTCGCT
GCCAATTTTGGTGCTTCTGTTGCTGTCTGTGAGCTCCCGTTTTCGACTATTTCTTCTGAG
ACCACCGGCGGCGTTGGCGGAACGTGCGTTCTTAGAGGATGCGTGCCAAAGAAACTAATG
GTTTACGCATCAAAATATTCTCATGAATTTGATGAGAGTAATGGTTTTGGATGGAAATAT
GACACGGAACCAAAGCATGATTGGAGCACCTTGATGGCTAATAAAAATGCCGAGTTACAT
CGTCTGACCGGTATTTACAAGAACATTCTCGGCAATGCTGGTGTCACATTAATTGAAGGC
CGTGGAAAGATTGTGGATCCACATACTATTGATGTAGATGGAAAACTTTACACTGCAAGA
CATATACTGATTTCAGTTGGTGGGCGTCCATATATTCCTGATATTCCAGGAAGTGAGTAT
GCGATAGATTCTGATGCTGCCCTTGATTTGCCATCAAAACCAGAGAAAGTTGCTATAGTT
GGTGGGGGATATATAGCTTTGGAATTTGCTGGCATTTTCAATGGACTGCAAAGCAAGGTT
CATGTATTTATACGTCAGAAAAAAGTTTTGCGTGGTTTCGATGAAGAGATCAGAGAATTT
GTTGGTGAACAAATGGCTCTACGAGGAATTAAATTTCATACAGAGGAGTCACCTCAGTCA
ATTGTTAAGTCAGCCGATGGTTCACTGTCTCTGAAGACCAACAAAGGAACAATTGAAGGC
TTTTCACATATAATGTTTGCAACTGGTCGAAGGCCTAATACAAAGAACTTGGGATTGGAG
TCTGTGGGGGTAAAAATGAACAAGAATGGAGCAATAGAGGTTGATGAATACTCGCGTACT
TCGGTACCTTCCATTTGGGCTGTTGGGGATGTCACAGACAGAATTAATTTGACACCTGTT
GCTTTGATGGAAGGAGGAGCATTAGCAAAAACGCTTTTTCAGAATGAACCAACAAAACCT
GATTACAGGGCTGTACCCTCAGCTGTCTTTTCCCAGCCACCTATTGGACAAGTCGGTCTT
ACTGAAGAACAGGCTATAAAGGAATATGGTGATATTGATGTCTACACTGCAAACTTCAGG
CCATTGAAGGCCACACTCTCAGGTCTTCCTGATCGGGTTTTCATGAAACTTATAGTCTGT
GTGAAGACAGACAAAGTTCTTGGTTTGCACATGTGTGGAGATGATTCAGCTGAAATTACA
CAGGGATTTGCAGTTGCTATCAAAGCTGGCTTGACTAAAGCAGACTTTGATGCTACAGTG
GGTATTCATCCGACGTCAGCTGAGGAGTTTGTCACAATGAGGACTCCTACTAGGAAAATA
AGACAGAACCCCGAGTCTGAGGGAAAGATGGGTTATGAGGCAAAAGCTGCAGCTGGGGTT
TAG
>EDWA@DN10655_c0_g1_i4
ATGGCCACTACTTTTACAGCTCCCAAACTTTCTTCCCCGACTTTCCAGACCCTTTGCAGA
AATCTTCCCGTTTTTGTCCCCATACCCAACACTCTCTCTTCTTTTTCGCGCCATCGCCAC
CGCCACCACCATCGGTTGCAGCTTCAGCAGCGGCAGCGCCGCCGCCTTTTTGTTGTTCGT
GCAGAATCCGAGAATGGCTCTGAGCCTTTGCGGCACTACGATTTCGACCTCTTTACTATC
GGCGCCGGAAGTGGTGGCGTTCGCGCTTCCCGTTTCGCTGCCAATTTTGGTGCTTCTGTT
GCTGTCTGTGAGCTCCCGTTTTCGACTATTTCTTCTGAGACCACCGGCGGCGTTGGCGGA
ACGTGCGTTCTTAGAGGATGCGTGCCAAAGAAACTAATGGTTTACGCATCAAAATATTCT
CATGAATTTGATGAGAGTAATGGTTTTGGATGGAAATATGACACGGAACCAAAGCATGAT
TGGAGCACCTTGATGGCTAATAAAAATGCCGAGTTACATCGTCTGACCGGTATTTACAAG
AACATTCTCGGCAATGCTGGTGTCACATTAATTGAAGGTCGCGGAAAGATTGTGGATCCG
CATACTGTTGATGTAGATGGAAAACTTTACACTGCAAGACATATACTGATTTCAGTTGGT
GGGCGTCCATATATTCCTGATATTCCAGGAAGTGAGTATGCAATAGATTCTGATGCCGCC
CTTGATTTGCCCTCAAAACCAGAGAAAGTTGCTATAGTTGGTGGGGGATATATAGCTTTG
GAATTTGCTGGCATTTTCAAGGGTCTGCAAAGTGAGGTCCATGTATTTATACGTCAGAAA
AAGGTTTTGCGAGGTTTCGATGAAGAGATCAGGGATTTTGTTGGAGAACAAATGTCTCTA
CGAGGAATTAAATTTCATATAGAGGAGTCTCCTCAGGCAATTGTTAAGTCAGCTGATGGT
TCACTGTCTCTGAAGACCAACAAAGGAACAATTGAAGGCTTTTCACATATAATGTTTGCA
ACTGGTCGAAGGCCTAATACAAAGAACTTGGGATTGGAGTCTGTGGGGGTAAAAATGAAC
AAGAATGGAGCAATAGAGGTTGATGAATACTCGCGTACTTCGGTACCTTCCATTTGGGCT
GTTGGGGATGTCACAGACAGAATTAATTTGACACCTGTTGCTTTGATGGAAGGAGGAGCG
TTAGCAAAAACGCTATTTCAGAATGAACCAACCAAACCTGATTACGGGGCCGTTCCCTCT
GCCGTCTTTTCCCAGCCACCTATTGGACAAGTTGGTCTTACCGAAGAACAGGCTGTAAAA
GAGTATGGTGATATTGATGTCTACACTGCAAACTTCAGGCCATTGAAGGCCACACTCTCA
GGTCTTCCTGATCGAGTTTTCATGAAACTTATAGTTTGTGCGAAGACAAGCAAGGTTCTT
GGTTTGCACATGTGTGGAGATGATTCAGCTGAAATTACACAGGGATTTGCAGTTGCTATC
AAAGCTGGCTTGACTAAAGCAGACTTTGATGCCACAGTGGGTATTCATCCGACATCAGCT
GAGGAGTTTGTCACGATGAGGACTCCTACTAGGAAAATACGACAGAGCCCTGAGTCTGAG
GGAAAGATGGGTCACGAGGCAAAAGCTGCGGCAGGGGTTTAG
>EDWA@DN10655_c0_g1_i7
GATGGTTCACTGTCTCTGAAGACCAACAAAGGAACAATTGAAGGCTTTTCACATATAATG
TTTGCAACTGGTCGAAGGCCTAATACAAAGAACTTAGGGTTGGAGTCAGTGGGGGTAAAA
ACTAACAAGAATGGGGCAATAGAGGTTGATGAATACTTGCGTACTACGGTACCTTCCATT
TGGGCCGTAGGAGATGTCACAGATAGAATAAATTTGACACCTGTTGCTTTGATGGAGGGA
GGAGCATTGGCAAAAACTCTTTTTCAGAATGAACCAACTAAACCTGATTATAGGTCTGTA
CCATCTGCTGTCTTTTCCCAACCACCAATTGGACAAGTTGGTCTTACTGAAGAACAGGCT
ATAAAAGAACATGGTGATATTGATGTCTACACATCAAACTTCAGGCCATTGAAGGCCACA
CTCTCAGGTCTTCCTGATCGGGTTTTCATGAAACTTATAGTCTGTGTGAAGACAGACAAA
>EDWA@DN10657_c0_g1_i1
TATATTTCTAAAATAGTAGACATTTTAGGGCAACTACTCACTGTTGATGAGATTGTGGAG
CGTGATGCTGTTCATAAAGCCCTGATGTCTGTATTAAGGCAGGATGTGAAAGAGTCCTTG
TCTGCACTTTTCAAGCACATTTGGAATGTTGAGGAATCAAGTCAAGATGACACTATTCGT
GACAAGGTTTTGTGCTTTATTCGAGATAAGGTTTTTCCTCTTAAAGCTGAACTCTTGAGA
CCTCAAGACGAAATGGAAAGGCACATAACTGATTTAATTAAAAAGAGTTTAGGAGATGTA
ACTGGAGTCGAATTCAGAATGTTTATAGACTTCTTAAAAAGTTTGAGCATCTTTGGGAAG
AAAGCTCCTCCTGAGCGCTTGACTGAACTTATTGGAATAATTGAAGGACAGGCTGATTTA
GATGCACAATTTGATGTCTCAGATGCAGATCATATAGATAGGTTGATATCATGCCTGTTC
ATAGCGCTTCCATTTTTTGTGAGGGGTGCATCTGGCAGCAAGTTCCTCAACTACCTAAAC
AAACACATTATACCTGTTTTTGATAAGCTTCCCGAGGAACGAAAACTGGATTTGCTCAAA
GCTTTAGCAGAAATTTCTCCTTACACAACACCGCAGGATTCACGCCAGGTTCTTCCTTCT
GTTGTTCAGCTTTTAAAGAAGTATATGCCTCGGAGGAAGACCGGTGAAGAAACAAACTTT
ACTTATGTCGAATGCTTATTGTTTTCGTTTCACCATTTAGCTCACAAGGCTCCTAATGCC
ACAAACAGTCTATGTGGATACAAGATTGTGACTGGTCAACCATCAGATAGG
>EDWA@DN10658_c0_g1_i1
AATGTTGCCAAACCCAAAAAGGGTCAGTCTGTCGCAATTTTCGGACTTGGTGCTGTTGGT
CTTGCTGCTGCTGAAGGAGCAAGAGTTTGTGGGGCTTCTAGAATCATTGGTATTGACTTG
AACCCCAACAGATTTGAAGAAGCAAAGAAATTTGGTTGTACCGAGTTTGTGAACCCGAAA
GATCATAACAAACCTGTTCAAGAGGTGATTGTGGAGATGACTGGTGGAGGAGTTGATCGT
AGTGTTGAATGCACCGGGAGCATCCAGGCCATGATTTCTGCATTTGAATGTGTCCATGAT
GGTTGGGGTGTTGCTGTTCTTGTCGGTGTGCCGAACAAAGATGATGCATTCCAAACTCAT
CCTGCCAAATTCTTGAATGAGAGGACCCTCAAGGGTACTTTCTTTGGCAACTACAAACCT
CGATCCGATATCCCCGGTGTTGTTGAGAAATATATGAAGAAGGAGCTTGAGCTGGATAAA
TTCATCACTCACTCTGTCCCATTTCCGGAGATCAACAAGGCATTCGAGTACATGCTCGCA
GGCGAGGGTCTGCGTTGCGTGGTTCGTATGGATGCTTAA
>EDWA@DN10658_c0_g1_i2
GCTAAACCTAAAAAGGGCCAATCCGTTGCGATTTTCGGACTAGGCGCTGTGGGTCTTGCT
GCTGCTGAAGGAGCAAGAGTATCGGGGGCTTCGAGGATCATTGGTGTCGATTTGAACCCC
AGCAGATTCGAGCAAGCCAAGAAATTTGGTGTTACAGAGTTTGTGAATCCAAAAGATCAT
GACAAACCTGTTCAAGAGGTGATTGTTGAGATGACTGGTGGCGGAGTCGATCGCAGTGTC
GAATGTACCGGGAGCATCCAGGCCATGATTTCTGCATTCGAATGCGTCCACGATGGTTGG
GGTGTCGCGGTGCTTGTCGGTGTCCCGAACAAAGACGACGCATTCAAAACTCATCCGGTG
AACCTGCTAAATGAGAGAACACTCAAGGGTACTTTCTTTGGCAACTACAAACCTCGGACC
GATATTCCGGCTGTGGTCGAGAAATACATGAACCAGGAACTTGAGCTGGATAAATTCATC
ACCCACTCTGTTCCTTTCTCTGAGATAAACAAGGCATTCGAGTTAATGCTTGCCGGCGAG
GGTCTGAGATGTGTGATTCGCATGGATGCCTAA
>EDWA@DN10659_c0_g1_i1
CCTGTTGTATTGATCGACGAGCCGCTTAAGTTTTACGATAGGATTGCATATTATGTTGTT
GCAGAGTGTTGTTTAGTAACTGCTGTAAGGGATGGAATGAATCTCATACCGTATGAGTAC
ATCATCAGCCGACAGGGGAATGAGAGGTTGAATAAGGTTTTAAGGTTGGAGCCATCCATG
CCAAAGAAAAGTATGCTTGTTGTTTCGGAATTCATTGGCTGCTCCCCATCTTTGAGCGGA
GCAATTCGAGTAAATCCGTGGAACATTGATGCTGTAGCAGATGCAATGGAATGCGCCCTC
GCTATGGCAGAACCAGAAAAACAACTTAGGCATGAAAAGCATTACAAATATGTGAGTACC
CATCATGTTGGATATTGGGCTCATAGTTTCCTTCAAGATTTGGAGAGGACATGTCAAGAA
CACGTCAGGCGGAGATGCTGGGATATTGGTTTCGGGCTAAGTTTT
>EDWA@DN1065_c0_g1_i1
ATGATTTGGAATGTTGCAGCTTTAAGATTCGAGTTATATGAACTGTGGAGAGCAGAAATG
ATTTTTAGGTGGTTTGCTGTTGTGTTTCGAACCATTTTCTCTGGAAAGAAACTGCATTTG
ATGGCCAACTTAATTGAGATTTATGGCATAAAATTAGAATGTCAGGTTGGAGGTTTACTC
AAGAAACAGCATATTCATGGTTGTCGGTACAAAATTTCTCCTATTTTAGACATTTTCATA
GTGAGCCTAACTGTTTCATACAAATCATTTTTCAAGTTGATTAATGTTTGGGCTAAAACT
TATGTCATAAAGTTAACCATC
>EDWA@DN10662_c0_g1_i1
CCTGTCTTGAAGGCAGTGATTGATAGAACAAAGGTGAACCCAAGTGAAGTGGGGGATATA
GTTGTTGGTACAGTGTTGGCACGCGGTGCACTACGAGCAACCGAGTGTAGGATGGCCGCA
TTCTATGCCGGTTTCCCTGATACAGTGCCTATTAGAACTGTCAACAGGCAATGTTCATCG
GGACTACAAGCAGTTGCCGATGTCGCTGCTGGCATAAAAGCAGGATTTTATAATATTGGC
ATTGGTGCTGGATTGGAGAGCATGACAAGTGATGGTTTAGCTGCTGGGTTCAACAAAGTT
AACCCA
>EDWA@DN10662_c0_g1_i4
ATGGAGAAGGCAATCAACAGGCAAAAAGTTTTGCTTCATCACTTACGACCCTCCTCACAA
CAATCCCATCAATCTTCTGCTGCTGCTCTCTTGCCTTCAATTTGTGCGGCGGGGGATACC
GGTGCTTATCCCCGGACGGCTGCTGCTCTCTTGCCTTCAATTTGTGCGGCGGGGGATACC
GGTGCTTATCCCCGGACGGCTGCTTTTGGGGATGATATTGTGATTGTGGCGGCATGCCGC
ACTCCGATTTGCAAGTCAAAACGTGGAGGCTTTAAGGATACACCAGCAGATGATTTGCTT
GCCCCTGTGTTGAAGGCTTTGATTGATAGAACAAAGGTGAATCCAAGTGAAGTCGGAGAT
ATAGTTGTCGGTACAGTGTTGGCACCTGGGTCAAACAGAGCAACGGAGTGTAGGATGGCC
GCATTCTATGCCGGTTTCCCTGATACAGTGCCTATTAGAACTGTCAACAGGCAATGTTCA
TCGGGCCTACAAGCGGTTGCCGATGTTGCTGCTTGCATAAAAGCAGGGTTTTATGATATC
GGCATTGGTGCTGGATTGGAGTGCATGACAACTGATGGTTTAGCTGCTGGGCTAGAGAAA
GTTAACCCAAAGACAGATAGCTTTGCCCAAGCCCGAGATTGTCTTCTTCCTATGGGCATT
ACTTCCGAAAATGTTGCACAACGCTATGGTGTGACACGGCAAGAACAAGACCAGGCCGCT
GTTGAATCACATAGGCGTGCTGCTGCTGCAACAGCATCTGGTAAATTCGAAGAAGAAATT
ATCCCTGTAGCCACGAAGATTGTGAATCCTAAAACTGGAGAAGAGAAGCCAGTCGTAATT
TCGGTGGATGATGGTATCCGCCCAGACACAAACATGGCAGGTCTAGCCAAATTGAAGCCT
GCATTTAAGAAGGATGGAACCACAACTGCTGGAAATGCTAGCCAAGTGAGCGATGGCGCA
GGAGCAGTCCTC
>EDWA@DN10663_c0_g1_i1
GTGACTGCTCAAGGTTTAAATAGTTCATTTCATGCAGAAAACTTGCAGCAAATGATTATC
CGGCCAAAAAATGCAGTGATGCAGGAGTCTCCTCAGGGGAAAGAGCATCGCAGTCCTCCA
GAATCACCCCTGGAGAAGTCAGCAGTTGAGGTTTCCACCTCCCAGAATGTGTCTACGCTG
GATCCAACTGAAGAAAAAATTTTGTTTGGTTCAGATGACAGTATGTGGGATGTATTTGGA
AAGTGCACCAACCTGGGCTCAGTGTTGGATAGTACGGACTCTTTAGGGGGATTTCCTTCT
CTGCAAAGTGGAAGTTGGAGTGCTCTTATGCAGTCTGCTGTAGCAGAAACATCCAGTAAT
GGTATAGGGGTACAGGAAGAGTGGAGTGGTTTGGCTATACAGAATTGT
>EDWA@DN10663_c0_g6_i1
ATGGGCGCAGTGTTGGATGGTACAGATTCTTTTGGGGAATTTCCTTCTCTGCAAAGTGGA
AGTTGGAGTGCTCTCATGCAGTCAGCTGTAGCAGAAACATCTAGTAACGATATAGGGGTG
CAAGAAGAGTGGAGCAGTTCAGGCCACCAAAACATGTCCGTATTTAATGCTCATGGTCAG
CATTATAATAAGGCAAATGGTTGGAACTTCATTGAGTCTGCATCACGTAGTGGTGGGGCC
ATATCAGAAAGTCAGGATATTGAAAGCTCATCGCAGCCTTCTCATAGGGATCACAAGGGT
GTCACGTCTGAGGAGAGAGGACATGGCTCTGATCTTGATCGTCCTGTTCAAGTAAATATT
GGTCCATGGAATGTGAATACTGGCTTGGGAAGCCCAAAAGTGAACATGGAAGGTTCTGAT
CCGGGTAATGTTGCTGTATTAACAGATACGAGAACGATAAGGGTCAACAAGGAAAGCAGT
CAGCAACATCCAAATGGTCATAATCTTAATCACTGGAAAAATATTGATTCTAATGTGAAC
TTTGGACTAGGCAGGGGCTCATCAAAATATAAGCAAAATCTGGATAAGAGCCCTCAATCT
TTTGATTCATCCGGAAATAACTGCTTGGACACAGGAATGTCTGAAGCATATATGGAGGAG
AACACCAATGTCAAGGAAACTTCAAATGACAGTTTTCGTTCTAATTTATCTCACCATACA
TCCACTGGTGGCATTATAGACAATGGCTGGCTAGATGCAAATGATCCACGGGCAGTAGAA
CAGAAGTCATCTTTTCATGTTAATTCCCATAATTTTCAGTATCATCCTATTCGGGATCTG
GATGTGGAGATTGAACCTTCTTATGGAATTAAAAATCTTTCACATATGCAGGCAATAGCC
CAACATGTTTCTCAAGGAATGAAAGGTTTTGACAAAGGATATTTTGCGCGGTCAAATTAT
ACTGGTCATGCTGCTGGGGAGTCTACAGAATCCGAGAAGGGTTGTTTTCCCGGCATTCAA
CTAGATGAGGTGCCCTCAAAAAGCTCAAATTCCGGTTCTGCACCTGACAGATCTTTTGGC
AATTTTGTGCTGAACAAGACAACTTCAATTAGTCAAAATATGCTGGAGCTTCTTCAAAAG
GTTGATCAACCAAGGGAACCTGGTACTGCATCACACTTAAGCTCTTCTGAACGCAATCAA
TCATCTGAAATGCCAGATGCAGAAAATTCTGATGGTTCAGTAGGCCAATTTCAGCAATAT
AGGCATTCTACTGCTCAAAGTTTT
>EDWA@DN10664_c0_g1_i13
AACTTCTGTTCTGCTCACATTTGTCAATCGCCAATTGCCATTTTTTGTTTGCCTTTCTCA
CTTCCAGTTTATTTGATTTTTTCTCAGCGCAGAACAAATTTCGAAGCGATGAGTCTCTCT
TCTTCGGCGTGTGCAATCTCAACATCCTTCTTTCCCCTCAAAGCTAGGCATCCTAAAACC
CGTGTTCCTTTCAACATTCAAAACCCTCTGCGTTGCAGCTCCCCGCCTTCCTTTCGACCG
CTTTCCAGGAAGTTGTATCCAGTCAAAGCAACAGTCCTGCAGGAAGATGATGAAGAGGAA
GCTGTCGTAGAAAAATCATTTCCGACGAAAATTCCCCTAGGACTTGAGATTGAAGAAGTA
GGGGAATCACGTGCGAATTCATCTTCTAGTGGTTTGGAGAGGTGGGTCATCAAGGTTGAA
CAATCTGTGAATATATTCCTCACGGATTCAGTTATAAAGATACTTGATACATTTTACCGT
GACAGAGATTATGCCAGATTCTTTGTGTTGGAAACAATTGCTAGAGTTCCTTATTTCGCC
TTTATATCTGTCCTGCACTTGTATGAGAGTTTTGGTTGGTGGAGAAGAGCGGACTATCTA
AAAGTGCATTTTGCCGAGAGCTGGAATGAGATGCACCACCTGCTAATTATGGAAGAATTG
GGGGGGAATTCTTGGTGGTTTGACCGTTTTCTTGCTCAACATATGGCATTTTTTTATTAT
TTCATGACAGTCTTCATGTATGCCTTAAGCCCAAGAATGGCATATCACTTTTCTGAATGC
GTAGAGAGTCATGCATTTGAAACCTATGATAAATTTATCAAGGCCCAAGGAGACGAGTTG
AAAAAAAAGCCTGCTCCCGAGGTTGCTATCAAGTACTATACCGGAGGTGATTTGTATTTG
TTTGATGAATTCCAAACCTCTAGAGCTCCTTGTACACGAAGACCAAAAATAGGTAATGGA
CAAGATTTTCCTCCTCGATCCTACTTTATCTATATGTGTTCCAATGTTACAGAGTAA
>EDWA@DN10665_c0_g1_i1
GATGATAATCAGACTCAGTTTGTGATTGACAACAAGGTGCTCCCTCATCTCTATCAACTT
CTCATACAAAATCACAAAAAAAGCATAAAGAAAGAAGCTTGTTGGACAATCTCTAATATA
ACAGCTGGGAATAGAGCTCAAATACAGGCAGTTATTGAGGCGAATATTATTCTTCCTCTT
GTACACCTTCTCCAACATGCAGAGTTTGATATTAAGAAGGAGGCTGCATGGGCCATCTCA
AATGCAACCTCTGGGGGGTCTCACGAGCAGATTAAATTCCTGGTGAGCCAAGGTTGCATT
AAGCCTCTCTGTGATGCGAATATTATTCTTCCTCTT
>EDWA@DN10666_c0_g1_i3
AGTCCGGAAGGTGATGTGGCACGCGCTTCACTGAGCTCCCAAGCTTTGCCAAAGCAGGAA
GTATCTACCGCTACATCTAAGAACTATACATTTAAGAAAGGTGATAGGGTTAAGTTTGTA
GGTGCCACATCACCTTCCGGACTTTCCTCACTACAACCTGCTTTAAGGGGACCAACAATT
GGCGTTCGGGGCAAAGTAGTCCTTGCTTTTGAAGAGAACGGTTCCTCAAAAATTGGGGTC
AGATTTGACAGGTCTATTCCTGAGGGCAATGACCTTGGTGGTCTTTGTGAAGAAGATCAT
GGTTTCTTCTGTGCCGCTAGCTCACTACGTTTGGATAGTTCTGGAGGCGATGATGTTGAC
AAGCTGGTCATTAATGAAATTTTTGAGGTCGCATTTAATGAAATCAAAAGCAGTCCCTTG
ATATTGTTTGTGAAAGACATAGAGAAGTCTGTAGCTGGAAACACAGATGTTTATACTGCC
TTGAAGAGTAAGCTTGAGAATTTGCCAGCAAACATTGTGGTAATTGCTTCTTATACACAG
ATGGATAACCGTAAGGAAAAATCTCACCCTGGCAGTCTTCTGTTCACAAAGTTTGGATCC
AACCAGACTGCTCTGCTTGATCTTGCTTTTCCTGATAGTTTTGGTAGACTTCATGACAGG
AGCAAAGAAACACCTAAAACCATGAAACAAGTAACTCGCCTTTTCCCTAACAAAGTGACT
ATCCAGTTGCCCCAGGATGAGGCTTTACTTTTGGAATGGAAGCAGCACTTGGAACGGGAC
ATTGAAACTATTAAAGCACAGGCAAATGTTGTTAGCATTCGCTTAGTTATTAATCGAAAC
GGTTTGGACTGCCCCGACCTTGAATCACTTTCCATTAAGGATCAAACCCTTGCAAATGAG
AGTGTGGAAAAAGTGGTAGGCTGGGCACTGAGTCACCAT
>EDWA@DN10666_c0_g1_i5
GAAAATGGTTCCTCAAAAATCGGGGTCAGATTTGACAGATCTATTCCAGAGGGCAATGAT
CTTGGTGGGCTTTGTGAAGAAGATCATGGTTTCTTCTGCGCCGCTAGCTCACTTCGCTTG
GATAGTTCTGGAGGTGATGATGTTGACAAGCTAGCTGTTAACGAACTTTTTGAGGTTGCA
TTGAATGAAGGAAAAAGCGGTCCATTGATATTGTTTGTGAAAGACGTAGAGAAGTCTGTG
GCTGGAAATATAGATCTTTATACTTCCTTAAAGAGTAAGGTTGAGAATTTGCCTGCTAAT
GTTGTAGTAATTGGTTCACATACCCAAATGGATAGTCATAAGGAAAAATCTCATCCCGGT
GGTCTTTTGTTCACAAAGTTTGGAGTCAACCATACGACTTTATTTGATTTTGCATTTCCT
GATAATTTTGGTAGACTTCATGAGAGGAGCAAAGAAACGCCTAAAACCATGAAACAAGTT
ACTCGGCTTTTTCCTAACAAAGTGACAATCCAGTTGCCTCAGGATGAAGCTTTACTTTTA
GACTGGAAAAAGCAACTGAAGCGTGACACTGAAACTCTTAAAGCTCAGTCAAACATTGTT
AGCATTCGCGCAGTTCTCCATCAAAATGGTTTGGATTGTCCTGATCTTGAAACACTGTGC
ATTAAGGATCAAACGCTTACAAATGAGAATGCAGGGAAAGTTGTAGGCTGGGCCCTAAGT
CACCACTTCATGCATTCTTCTGAAGTATTGTTGAAAGATGCTAAACTTGTAGTTTCAACT
GAAAGCATCAAATATGGCCTGGACATTTTGCAAGGCATTCAAAGTGAAAGCAAAAGCTTG
AAGAAATCACTTAAGGATGTGGTCACTGAGAATGAATTTGAAAAGAAACTCCTTGGTGAT
GTCATCCCACCAAGTGATATTGGTGTTAGTTTTGATGATATTGTTGAAAGATGCTAA
>EDWA@DN10666_c0_g4_i1
GGTTCTCATACCCAGATGGATAATCGCAAGGAGAAATCTCATCCTGGTGGCCTCTTGTTC
ACAAAATTTGGATCCAATCAGACTGCCTTACTTGATCTTGCATTTCCAGATAATTTTGGT
AGACTTCATGATAGGAGCAAAGAAACACCTAAAACCATGAAACAAGTTTCTCGGCTTTTC
CCTAACAAAGTGACAATCCAATTGCCTCAGGATGAAGCTTTACTTTTGGACTGGAAGCAG
CAACTGGAACGCGACACTGAAACCCTTAAAGCACAGTCAAATATTTCTTGCATTCGCTCA
GTTCTCAGTCGAAATGGATTGGATTGCCCTGATCTTGAAACACTTTGCATTAAAGATCAA
ACACTTACAAATGAGAGCGTGGAGAAAGTAGTCGGCTGGGCGCTGAGTCACCACTTCATG
AATTCTACTGAAGCTTTGATCAAAGATGCTAAACTAATAGTTTCAACTGAAAGC
>EDWA@DN10667_c0_g1_i1
ATGTTATCTACCAAAAAGATGGCCAACGCCGTTGGTGCCAAGAATGTTAGAGCTTGTGAT
AGTTGTATAAAGAAACGGGCTCGATGGTACTGTGCTGCCGACGATGCTTTCCTTTGCCAA
GCCTGCGATTCCTCGGTTCATTCGGCCAATCCGCTTGCTCGTAGACATGATCGAGTTCGG
CTGAATACTGCATTGGTTAAGTCCTCGGGCGATGATGTTCAACCGGAGAGGTTTTCACAA
TCACCGTCGTGGGATCGAGGGTTTACTAAAAAGGCAAGGACGAGGCGATCCGGGAAGGGC
TCCGTTCGCACGAAAAGGAAGAACAACCCCGTTCCTATCGTGCCCGAAGTCGGTATTGAT
GAAAATTCGCATGAAGAGAATGAAGAGGAGCAGTTACTTTATAGGGTGCCGATACTTGAT
CGCTTTGTTGCTGAATTATGCACTTCGACAACGTCCAACGAAGCTGCCGTGAGTGCGGTA
AACGACGTGGAAACGGCTGATGCTGCGGCGACCGAGTCCAAAGCTTTATTGGCTGATGGT
TCGCATGGTGTTTTCCCTTCCGAGATGGATCTAGCAGAGTTTGCTGCCGACGTCGAGAGT
TTGCTCGGTAAAGGTCTCGAAAACGAGTCATTCGCAATGGTGGAGCTTGGACTATTTGAC
TCCAAAGAGGACTTTAGAGTAAAGGTTGAAGATGAAGAGAGTTTCGAAGCGGGTATGGCG
AGAGAACCGTTTGAGTTAAGCTTTAACTATGATTATCCGGCAAGCTGCGGCGGCGAAGAT
GAGCTTGTAAAGGAAGAAATAGTAAAGAAGAGTAACGGGGATGTAGAATCCGAAGAGAAC
ACTGCTAAAACGAAGAAGAGGAAACCACTTTTGAGTTTAGATTATGAAGCAATCATCTCC
GCCTGGGCAACCCAAGGCTCCCCGTGGACGTCCGGTGGCCGACCAGATTTGGACACAGAC
GAATGCTGGCCTGAATACATGGTAAGTAAGCTGAACCTTTCTACTTACTTCCTCTTATAT
ATATTGATGTATTGA
>EDWA@DN10667_c1_g1_i1
GTTGCTGAATTATGCACTTCGACGACGTCGAATGATGCAGCCGTGAGTGCGGTAGGAAAC
GACGTTGAAATAGCTGATGCTGCCGCGACTGAGTCCAATGCTTTCTTGGATTGTTCGCAT
GGGGTTTTCCCTTCCGAGATGGACCTTGCAGAGTTTGCCGCCGATGTCGAGAGTTTGCTC
GGTAAGGGTCTCGAAAACGAGTCCTTTGCAATGGAGGAGCTGGGGTTAATCGAGTCCAAA
GAGGACTTTAAAGAGTGTTCTTTCGGAAACGGTAAAGTGAAGGTTGAAGATGAAGAGAGT
TTC
>EDWA@DN10668_c0_g1_i1
ATGGCTTCCCTTTTTTTCACAACCCCACAATTCTCCCATTTCAGACCAGCAAAACCAATC
AAATCTCTCAATTCAAACGAACCAATTCACCTCATCCAACTCAGTGGATCCACCGCGAAT
CATCAAACTCCGTATAAGTCTTACTTTCACACCATATCTTCACTTTGCAAACATGGCCAA
ATTCAACAAGCTGTGGACTTACTCACCGAAATGGACTCCAGAAATCTACCAGCCGGACCT
GAAATATACGGTGAACTACTACAGGGTTGCGTTTATGAACGAGATCTTTCCACAGGTCAG
CAAATTCATGCTCAAGTTCTAAAAAACGGTGCTTTCTTTGCAAGAAACGAGTATATTGAG
ACAAAGTTGGTTATTTTTTATGCAAAGTGTGGTGCTTTTGATATTGCTAATGATTTGTTT
AGTAGATTGAGAGTAAAGAATGTGTTCTCTTGGGCTGCCATTATAGGACTGAAATGTAGA
ATTGGGTTAAATGAAGAGGCTTTAATGGGGTTTTCCGAGATGCAAGAAAATGGGTTTTTG
CCAGACAACTTTGTCGTCCCTAATGCATTGAAAGCTTGTGGTGCTTTGTTATGGCTTGGG
TATGGGAAAGGGGTTCACGGGTTTGTGGTAAAGGTGGGTTTTGGTGGGTGTGTCTTTGTT
GCAAGTAGTTTGATTGATATGTATGGAAAGTGTGGGGCTTTGGAGGATGCAAGGAAAGTT
TTTGATGGTATGCTTGAGAGAAATGTAATAGCTTGGAATTCGATGATCGTTGGGTATATG
CAGAATGGGATGAATGAGCAAGCAATTGGGGTGTTCCATGATATGAGAGTGAAAGGTGTG
GAACCTAGTCAGGTATCCATATCGAGCTTTTTATCAGCTTCGGCTAATTTAGGTGCAATA
TGTGAGGGAAAGCAGGGACATGCCATTGCTGTCGTACGTGGATTTGAATTGGACAGCATT
TTGGGTAGTTCTGTTCTAAATTTCTATTCCAAAGTTGGTTTGATTGAGGATGCGGAGCTA
GTTTTCGATAGGATGCTCGAAAAGGATGTGGTAACTTGGAATTTGATCATTTCTAGTTAC
TTGCAATGTGGTTTGATCGATAAGGCACTCAATACGTGTCACCTGATGAGATCCGAAAAT
CTGAGATTCGATTGTGTGACTCTGTCATCTATATTGACTGCTGCCGCCAATTCAAGCAAT
ATAAAGCTTGGAAAAGAGGGTCACTGTTATTGTATTAGGAACAGCCTTCAGTCTGATGTT
GTTGTTGCTAGTAGCATTGTAGATATGTATGCCAAATGCGGAAGAATTGATTATGCCGGA
CATGTGTTCTGTTCCACAACTAACAAAGATATTGTATTATGGAATACATTGTTGGCTGCT
TATGCAAGTGTTGGCCATAGTGGTGAGACCTTGAAGTTGTTTTATCAGATGCAGTTAGAG
AGTGTGCCACCAAATGTAACATCGTGGAATTCTGTGATTTTAGGATTCGTTAGAAATTGC
CAGTTAAATGAGGCTAAAGAGTTCTTCTCTCAGATGCAATCCCTTGGTGTCCACCCTAAC
CTTATAACTTGGACTACTCTTATCACTGGTTTGGCTCATAATGGTTTTCACGATGAGGCG
TTACAGATTTTTCAAGAAATGCAAGAATCTGGGGTTAAACCCAATACTATAAGCATCAGT
AGCACACTCTCAGCTTGCACAAATGCGACATCGTTACAGCATGGGAGAGCAATTCATGGA
TACACTATAAGGCACGACCTTGGCTCTCGGATCTCTGTTTCGACAGCTTTAGTTGACATG
TATGCTAAATGTGGATGTTTAAGTCAGGCAAAGATGGTGTTTGATGGTATCACAAGCAAT
GAGTTGCCTGTTTATAATGCAATGATTTCTGCTTATGCATTACATGGTCAAGCTGGAGAA
GCTCTTGCAATGTTTAGAAATCTTGAGGAAGCTAGTGTAGAACCGGATGGTATAACATTT
ACAAGTGTCTTATCTGCATGCACCCACTCCGGGCTGGTAAATGAAGGTTTGGAAATTTTT
GTTGACATGGTTTCTAAACATCATTTCTCACCAAGCATGGAGCATTATGGATGTTTAGTT
AGTCTTCTTTCTCGATCAGGTCGTTTAGATGAAGCTTTTAGGCTTATTCTCTCAATGCCA
TATGAGCCAGATGCACAAATAATCGGATCACTTCTTGCTAAATGCAGAGAGCATGATGAG
GTTGAACTTGTGGAGCAGTTATCAAAGTATTTATTAGAATTGGAACCGGATAATTCAGGT
AATTATGTGGCAATTTCAAATGCATATGCTGCTGCAGGAAGGTGGAAGGAAGTATCCGAA
ATAAGGGATTTAATGAAAGAAAAAGGTTTAAAGAAGAGCCCTGGGTGCAGTTGGATTCAA
ATAGGTGAAAAACTTCATTCCTTCATTGCTGGTGATGGATCACACCCCAGTACTGAGGAA
ATACAAGCTACACTGGCTTTATTGGGAACTGATATGAATTCCAGTGCTTAA
>EDWA@DN10668_c0_g1_i3
GCATTGTCTCTTTCTTTCTTCTCCCGTTTTGTTCTCTTTCTTCTCTTTCTTTTCTTCCTT
CCTTTCACAACCCTACATTTCTCTCATTTCAAATCGGCAAAACCAATCAAATCTCTCAAT
TCAAATGAACCAATTCATATAATCCAACTCAATGGAACCGCCAGAAACCATCAGACTTTG
TATAAATCGTACTTCCACACCATATCTTCACTTTGCAAAGATGGCCAAATTCAACGAGCT
TTGGACTTTCTCATTGAAATGGACTCTAGAAATCTACCACCCGGCCCTGAAATATACGGA
GAAATCCTTCAGGGTTGCGTTTATGAACGAGATCTTTCCACAGGTCAGCAAATTCATGCT
CAAGTTCTAAAAAATGGTGCTTTCTTTGCAAGAAATGAGTATATTGAGACGAAGTTGGTT
ATCTTTTATGCAAAGTGTGGTGCTTTTGATATTGCTAATGATTTGTTTAGTAGATTGAGA
GTAAAGAATGTGTTCTCTTGGGCTGCCATTATAGGACTGAAATGTAGAATTGGGTTAAAT
GAAGAGGCTTTGATGGGGTTTTCTGAGATGCAAGAAAATGGGGTTTTGCCAGATAATTTT
GTAGTTCCTAATGCATTGAAAGCTTGTGGTGCTTTGTTATGGCTTGGGTATGGGAAAGGG
GTTCATGGGTATGTGGTGAAGGTGGGTTTTGATGGGTGTGTCTTTGTTGCTAGTAGTTTG
ATTGATATGTATGGCAAGTGTGGAGCTTTGGAGGATGGAAGGAAAGTTTTTGATGCTATG
ATTGAGAGGAATGTAATAGCTTGGAATTCGATGATCGTTGGGTATATGCAGAATGGGATG
AATGAGCAAGCAATTGGGGTGTTCCATGATATGAGAGTGAAAGGTGTGGAACCTAGTCAG
GTATCCATATCGAGCTTTTTATCAGCTTCGGCTAATTTAGGTGCAATATGTGAGGGAAAG
CAGGGACATGCCATTGCTGTTGTACGTGGGTTTGAATTGGATAGCATTTTGGGTAGTTCT
GTTTTGAATTTTTATTCCAAAGTTGGTCTGATTGAGGATGCGGAGCTAGTTTTCGATAGG
ATGCTCGAAAAGGATGTGGTAACTTGGAATTTGATCATTTCTAGTTACTTACAACGTGGT
TTGATTGATAAGGCACTTGATATGTGTCACCTGATGAGATCCGAAAATCTGAGATTCGAT
TGTGTGACTCTGTCGTCTATATTGACTGCAGCTGCCAATTCCAGCAATATAAAGCTTGGA
AAAGAGGGTCACTGTTATTGTATTAGGAACAGCCTTCAGTCTGATGTTGTTGTTGCTAGT
AGCATTGTAGATATGTATGCCAAATGTGGAAGAATTGATTGCGCCGGACAAGTATTCAAT
TCCACAACTAACAAAGATATCATATTATGGAATACATTATTGGCTGCTTATGCAAATGTT
GGCCATAGTGGTGAGACCTTGAAGTTGTTTTATCAGATGCAGTTAGAGAGTGTGCCACCA
AATGTAACATCGTGGAATTCTGTGATTTTAGGATTCGTTAGAAATTGCCAGTTAAATGAG
GCTAAAGAGTTCTTCTCTCAGATGCAATCCCTTGGTGTCCACCCTAACCTTATAACTTGG
ACTACTCTTATCACTGGTTTGGCTCATAATGGTTTTCACGATGAGGCGTTACAGATTTTT
CAAGAAATGCAAGAATCTGGGGTTAAACCCAATACTATAAGCATCAGTGCCACACTTTCA
GCTTGCACGAATGTGACATCGTTACAGCATGGAAGAGCAATTCATGGATACGCTACAAGG
AACGAACTTGGTTCACGGACTTCTGTTTCAACAGCTTTAGTTGACATGTATGCTAAATGC
GGATGCTTAAGCCGAGCAAAGATGGTGTTTGATAATATTGTAAGCAAGGAATTGCCTGTT
TATAATGCACTGATTTCTGCTTATGCATTACATGGTCAAGTTGGAGAAGCTCTTGCAGTG
TTTAGAACTCTAGAGGAAGCTGGTGTAGAACCTGATGGTATGACATTTACAAGTGTTTTA
TCTGCATGCACCCACACTGAGCTGGTAAATGAAGGTTTGGAGATTTTTGTCGACATGGTT
TCTAAACATAATTTCTCGCCAAGCATGGAGCATTACGGATGTGTAGTTAGTCTTCTTTCT
CGATCAGGTCGTTTAGATGAAGCTTTTAGGCTTATTCTCGCAATGCCGTTTGAGCCAGAT
GCACATATAATCGGATCACTTCTTGCTAAATGCAGAGAGCATGATGAGGTTGAACTTGTG
GAGCAGTTATCAAAGTATTTATTAGAATTGGAACCGGATAATTCAGCTAATTATGTGTCA
ATTTCAAATGCATATGCTGCTTCAGGAAGGTGGGACGGAGTTTCCGAAATAAGGGATTTA
ATGAAAGAAAAAGGTTTAAAGAAGAGCCCTGGGTGCAGTTGGATTCAAATAGGTGAAAAA
CTTCATTCCTTCATTGCTGGTGATGGATCACACCCCAGTACTGAGGAAATACAAGCTACA
CTGGCTTTATTGGGAACTGATATGAATTTCAGTGCTTAA
>EDWA@DN10669_c0_g1_i1
ATGGTGCGGGGGAAGCTGATCTTGATTTGCCAGCATGGCGGTGAATTTGTGCCGAAAGAT
GATGGATCCTTGTCATATTCTGGAGGAGAGGCACATGCCTTAGATATCAGTCCTGAGACA
GTATTCGACGATCTCAAGTACACATTAGCTGAAAAAAGTAACCTGGAACTTAAATCTCTG
ACTATCAAGTATTTTCTCCCTGGAAACAGGAGAACTCTAATTACTTTGTCCAATGACAAA
GACCTAAAAAGGATGTACGACTTTCACGAGAACTCGGTGACTGCAGATGTTTTTGTTACA
GGGACAAAAGGCTTTGTTCCTGTAAATCTTGGCACGCAAGCTAAGAGGAAAATTGGCTCA
AAAAAAGGTGCAGCCTCTGCTGCGGGTCCTGCTACTTCCAAAGTTGCTCGCACTGCTGTT
GGCCTGAAGGATGTTACCGTTGGTATAGCAACCCCTTCTGACTCTGTCGCAGGTGTCAAT
GCAACACTCCGAAGCCCCACTAGAGCAGCCAAACGTACAGCTGGCCGTAACATTGTTGAT
GGTCTTTTTGAGGTCAGTGTTGCTGATGCAACTGACTGTGGCACAGATACAATTGATATG
AGTGCTTCTCCTGCTGATACCGTCAAGAAACGAAGGCGCACTGCCTCCTGGAGAAGTGGT
GCAAATGGTCTTACCATTGTGACTGCTGCCGACGATCTTGAGGATACCAGAAAAACTCCA
TCCCGTAAAAAGGTTGACAGGAAATGCAATACTGTTGCAGTAGCTGATAATATGAACCTG
ATTCCCGCTCCTCCCAGTGATGCTTCGCCGGATATACTGGTTGAATTTTGGAAAAATGGT
ATTACTGGGGAAGGCCAGGATTTCAGAAGTGTGGCGGAATTCCGTGATGCTCTACAGAAA
TATGCCATTGCACATCGCTTTGGTTATAGATTAAGAAAGAATGACACTAATCGTGCTTAT
GCTGTATGTGCAGTAGAAGGCTGTCCTTGGAAGATTCATGCATCTTGGGTCCCATCTGCC
AGTGTGTTTAGGGTTAAAAGGGTGGACGAACCACATACTTGTGATGACGAATCTCGGAAG
ACTGCTACTCCAGCTAAAAAAAATTGGTTGGTGAATATTATAAAGGATAGATTAAGAGAT
AGCCCACACCACAAACCAAAAGAAATTGCCAATGGCATTCTTCATGATTTTGGGCTTGAG
CTGAACTATGCGCAAGTATGGCGTGGAATTGAAGATGCACGGCAGCAACTTCAGGGTTCA
TACAAAGAGGCATATGGTCAGTTGCCTTGGTACTGTGAACAGATAGAGAAGACAAATCCT
GGTAGTTTTACAAAGCTTCTCATTGGTGATGATAGAAGATTTCAGCGTCTTTTTCTATCC
TTTCATGCTACAGTTTATGGTTTCCAAAGTGGTTGTCGTCCACTGCTTTTCCTCGAGGCC
ATTCCTTTGAAATCAAAGTACCATGAAATTCTGCTCACTGCCACTGGACTGGATGGTGAT
GATGGGATTTTCCCTGTTGCATTTGCTGTTGTTGACGATGAAAATGAAGACAGTTGGCAT
TGGTTTTTGGAGCAGTTGAGGTCTGCAGTGTCGACTTCTCGTCCTCTGACCTTCGTTTCT
GATAGAGATAAAGGATTAATGAAGCATGTGCTTGAAATATTTGAGAATGCTCACCATGGT
TACTCGATATTCTACTTGATGGACAGCTTCATTCAAAACTTGAAGGGACCATTCCATGGA
GAAGGGAGAGGTTCATTGCCTGGATGTTTCTTGGCCGCTGCAAAAGCAGTCCGACTTGGT
GGTTTTAGGATGTACACCGAACAAATTAAACGGGTTTCTTCAAGTGCTTATGATTGGGTC
ATGCAAAATGAGCCTGAATACTGGGCAAATGCATTTTTCAAGGGCGAGCTTTATAATCAC
ATAACACTCAACATTGCAGAGTCGTATGCTAACTGGATAGAGGAAGCACGGGAACTACCC
ATCATGCAAAAGATAGAAGTACTAAGATGTAAAATCATGGAATTAATGGAAAGTCGTCGA
GTGGAATCAAGTAACTGGACTACGAAACTTACACCATCAAAGCAGGAAGTGTTACAAGAA
GAATTTGCAAAAGCAAGTGGTCTGAAAGTATTATTCTCATCGGACACCCTATTTGAAGTT
CATGATAATTCCATTAATGTCGTGGATATTGTTAAACAACACTGCAGTTGTGCTATGTGG
AAACCAACTGGGCTTCCTTGCCATCATGCGATTGCTGTCTTTAACTGCACAGGTAGGAAT
GTGTATGATTATTGTTCAAGGTACTTCACAGCAGATAGCTTCCGATCAACATTTGCCGGG
AGCATAAATCCTGCTTCGACCATTGCTCACCCGGTTGGAAACGAAGAAGATCATGAAGAA
GAAGAAGATGATGAGCAGATAATGCCTCCCATCGCACGACCATTAGGCCAACAGCAGAAG
AAAATAAGACGGAACAAAAGCCAGGGAATTATCAGAAGATCTGTTTGTTGCACACGGTGC
AAAGGAGTCGGGCATAATAAGGTTTCATGCAAGGCAAGTGTGACGCCTGATACGAACATT
ACGGACATGACAGTAAGCTTATAG
>EDWA@DN10669_c0_g1_i3
CACTTCTTTTTTTTTGCAAATGCAGGGGCAATTAGAGATGGTTTGATTGAGCAGAAGGAA
CTTGCTCAATATTTTTTGACCATTCTTAACTTAAGTGACCAATATAAGAAATGGGTGAAA
TTTACAACCAATCAGAGTAGGCTAAACCGCAAAGAAGAGGCCTCCATTAACTCGGAGACG
AGACAGAAAAGGCAGCATCTAATGGATCACACTCAGGACTTGACGGTGCATGATGTTCGT
GGAGCTATCTTTGATATCATTTCAACTTTCAATGGTAATCTAGAGCTCGAGGACGACATG
ATAAAACTTATCGAGGCACAGTTGGTAGCTTTGAGGTCAGCTTTCCATGTTCCAGAAGAA
GGTGAAAATGTTGAAAGTAAAGTTGGTGTCAAGTTGCTAGATTTGTATCGCACCGGGAGG
CTTGGGCATTATACTCTTGATCCACTCCCTGTGACATTTTATAATCCTTTATAA
>EDWA@DN1066_c0_g1_i2
ATGGGGAATTGTTGTAGATCTCCGGCAGCGGTCGCTAGAGAAGACGTGAAAACGAGCTTC
TCCGGTCAGGATCACGGCCGCAAGGATGCGGTCTCCAAGCAGAAGCCGCCGATCACCGTT
CTGAGTGGTGTTCCCAAGGAGAACATCGAGGAGAAGTACCTCGTGGATCGCGAGCTCGGC
CGTGGTGAGTTCGGTGTTACTTACCTCTGCATCGATCGAGGCACGCGCGAGTTGCTCGCG
TGTAAGTCAATCTCAAAGAGGAAGCTCAGGACGGCCGTGGATATCGAAGATGTGAGGCGA
GAAGTTGCGATTATGAAGCATTTGCCGAAGAATTCGAGCATCGTGAGCTTGAAAGAAGCG
TGCGAGGATGATAATGCGGTTCATTTGGTGATGGAGCTCTGCGAAGGTGGTGAGCTTTTC
GATAGGATCGTCGCCAGGGGACATTACACAGAGAGAGCCGCCGCGGCTGTGACAGGGACG
ATCATGGAAGTGGTTCAGCTTTGCCATAAGCATGGTGTGATTCATAGAGATTTGAAGCCT
GAAAACTTTTTGTTCGCTAATAAGAAAGAGAATTCCCCGTTAAAAGCTATCGATTTTGGG
TTATCAATATTTTTCAAGCCAGGTGAACGATTCTCTGAGATAGTTGGAAGTCCATATTAT
ATGGCCCCTGAGGTGCTCAAAAGGAATTACGGGCCAGAAATTGATATATGGAGTGCAGGA
GTCATTCTCTATATTTTGTTGTGTGGAGTTCCTCCTTTTTGGGCTGAGTCTGAACAAGGT
GTTGCACAGGCAATTATTCGTGGGTTAATAGATTTCAAACGTGACCCGTGGCCAAATATT
TCAGAGAGTGCTAAGAGTCTAGTCCGACAAATGTTGGAACCAGACCCAAAGCTCCGGCTC
ACTGCAAAGCAAGTTCTTGAGCATCCTTGGCTGCAAAACGCTAAAAAAGCTCCCAATGTG
CCTCTTGGCGATGTCGTTAAGTCAAGGCTTAAACAGTTTTCAATGATGAACAGATTCAAA
AGAAAAGCCCTGCGGGTTATTGCGGAGTTCTTATCTGTTGAAGAAGTTGAAGATATCAAA
GTTATGTTCAATAAAATGGACACTGACAATGATGGCATTGTTTCCGTCGAAGAGCTCAAA
GCTGGATTTAGAAATTTTGGTTCACAGCTTGCAGAGTCAGAAGTGCAGATGCTTATTGAA
GCTGTCGATGCTAACGGGAAAGGAACATTGGACTACGGGGAATTTCTTGCCGTTTCTCTC
CATCTGCAAAGATTGGCCAATGACGAGCATCTTCGAAAAGCCTTTTCTTTCTTTGATAAA
GATGGCAATGGTTTCATTGAGCCCGATGAGCTTCGGGATGCATTAATGGAGGATGGAGCC
GACGATTGTACAAATGTTGCGAATGACATCTTCCAAGAAGTGGACACAGACAAGGACGGA
CGCATCAGCTATGATGAATTTGCAGCCATGATGAAAACAGGCACAGATTGGAGAAAGGCA
TCTCGACATTACTCGAGAGGGAGATTCAACAGTCTAAGCATAAAGCTGATGAAGGACGGT
TCTCTGAACCTGGGGAACGAGTAG
>EDWA@DN1066_c0_g1_i3
ATGGGGAATTGTTGTAGATCTCCGGCGGCCGTCGCTAGAGAAGACGTTAAATCGAGCTTC
TCCGGTCACGATCACGGCCGCAAGGATGCCGTTTCCAAGCAGAAGCAGCCGATCACCGTT
CTCAGCGGAGTTCCTAAGGAGAACATCGAGGAGAAGTACCTCGTGGATCGCGAGCTCGGC
CGTGGTGAGTTCGGTGTTACTTACCTCTGCATCGATCGAGGCACGCGCGAGCTGCTCGCG
TGCAAGTCAATCTCGAAGAGGAAGCTCAGGACGGCTGTGGATGTCGACGATGTGAGGCGA
GAAGTTGCGATTATGAAGCATTTGCCGAAGAATTCGAGCATCGTGAGCTTGAAAGAAGCG
TGCGAGGATGATAATGCGGTTCATTTGGTGATGGAGCTCTGCGAAGGTGGTGAGCTTTTT
GATAGGATCGTCGCCAGAGGACATTACACGGAGAGAGCCGCCGCGGCTGTGACAAGGACG
ATCGTGGAAGTTGTTCAGCTTTGCCATAAGCATGGAGTGATTCATAGAGATTTGAAGCCT
GAAAACTTTTTGTTCGCTAATAAGAAAGAGAATTCCCCGTTAAAAGCTATCGATTTTGGG
TTATCAATATTTTTCAAGCCAGGTGAACGATTCTCTGAGATTGTTGGAAGTCCATATTAT
ATGGCTCCTGAGGTGCTCAAACGGAATTATGGGCCAGAAATTGATATATGGAGTGCAGGA
GTCATTCTCTATATTTTGTTGTGTGGAGTTCCTCCTTTTTGGGCTGAGTCTGAACAAGGT
GTTGCACAGGCAATTATTCGTGGGTTAATAGATTTCAAACGTGACCCGTGGCCAAATATT
TCAGAGAGTGCTAAGAGTCTAGTCCGACAAATGTTGGAACCAGACCCAAAGCTCCGGCTC
ACCGCAAAGCAAGTGCTTGAGCATCCTTGGCTCCAAAACGCTAAAAAAGCTCCCAATGTG
CCTCTTGGCGATGTCGTTAAGTCAAGGCTTAAACAGTTTTCAATGATGAACAGATTCAAA
AGAAAAGCCCTGCGGGTTATTGCGGAGTTCTTATCTGTTGAAGAAGTTGAAGATATCAAA
GTTATGTTCAATAAAATGGACACAGACAATGATGGCATTGTTTCCATCGAAGAGCTGAAA
GCTGGATTTAAAAATTTTGGTTCACAGCTTGCCGAGTCGGAAGTGCAGATGCTTATTGAA
GCTGTTGACGCTAATGGGAAAGGAACATTGGACTATGGGGAATTTCTTGCCGTTTCTCTT
CATCTGCAAAGAATGGCCAATGATGAGCATCTTCGAAAAGCCTTTTCTTTCTTTGATAAA
GATGGCAATGGTTTCATTGAGCCCGATGAGCTTCGGGATGCATTAATGGAGGATGGAGCT
GATGATTGTACAAATGTTGCAAATGACATCTTCCAAGAAGTGGATACAGACAAGGATGGG
CGCATCAGCTATGATGAATTTGCAGCCATGATGAAAACAGGCACAGATTGGAGAAAGGCA
TCTCGACATTACTCGAGAGGGAGATTCAACAGTCTAAGCATAAAGCTGATGAAGGATGGT
TCTTTGAACTTGGGGAACGAGTAG
>EDWA@DN1066_c1_g1_i1
TCAACAATGGATGGTGGAAGATCACCACTGGAGAAGAGGTCTTTTCGCTTGCATTCCATG
ATAAAAGAAGCAGCTTGCCTTGCCAAGTGCTTGAGTGTTTATCAGGGTTTCGGTTTCTCA
ATTGAGGTTGAGAAGTCCTTGCCTGATATCGTTTTCGGTGATGAACAAAGAGTTTTTCAG
GTGATACTGCATATGGCCGGGAGCCTATTGGATGGCAATACTGGAGGGGGGACTGTAATA
CTTCGGGTGTTCACAGAGAATGGTAGTCAGGAACGGAATGATCAGAGACGAGCAGCCTGG
AGGCACTACCCTTCTGATGCAGATGTACTTGTTAGGTTCGAAATTACGATTTCCAATAAA
ATCTCTCAATCAGAAGGTTGCTCAATGTCGGAGCTACCGAGCATTAAAAGCAGATACAAC
AGTCGTGGAGTTGAGGAAAGCATGAGCTTCAGTGTTTGCCAAAAGCTAGTGCAGCTGATG
CATGGGAACATCTGGGTAATCAAAGATCCTTTAGGTTCTGCTCAAAGCATGGCACTTGTT
ATCCGCTTTCAAATCCGACCATCCATAAGTACAATCACCGAGTCCGGAGAATCCTCAGAC
CAGCCGCGCTCCAACTCTGTTTTTAGGGGTTTGCATGTTTTACTTGCTGATGACGATACC
GTGAATCGTGCTGTGACTGGAAAGCTTCTTGAGAAGTTGGGATGCATTGTTTCTGTTGTG
TCATCTGGATTTGAATGCTTGAGTGTTATTGGGTCAACCGCATCTCCATTCCAGATCGTC
ATTTTGGAGCTTCAGATGCCTGCGTTGGATGGATTTGAAGTCGCACTGAGAATCCGTAAT
TTCCAGAGTCGGAGTTGGCCATTGATCGTTGCCATGACAACTAGCATTGATCAAGATATT
TGGGAAAAATGTTCACTGTCCGGAATGAACGGAGTTATTCAAAAACCGGCGCTATTACAT
GAAATCGCTGCGGAGCTTCGAAAAGTCCTGATGCAGACCAACAGGGTCGTATGA
>EDWA@DN1066_c1_g1_i3
ATGTTAAAAGCATTAGCTCCAGTGCTGTTGATTTCTTGGTTGTTGATTTCGGTATCGCGC
GCCGATAATGGGTTTTCGAGGTGTAATTGTGATGACGAGGCGGGGTTTTGGAGCATAGAC
AGCATATTGGAGACTCAGAGAGCTAGCGATTTCTTGATTGCCATTGCGTATTTTTCGATC
CCTATTGAGCTGCTTTACTTTGTTAGCTGCTTGAATGTGCCGTTCAAATGGGTGCTCTTT
CAGTTCATCGCCTTCATCGTGCTATGCGGATTGACCCATTTCCTCAACGGATGGAGCTAT
GGCCCTCATTCATTTCAACTCATGTTGGCTCTCACCGTGTTCAAGATTCTAACCGCATTG
GTCTCGTGTGCCACTGCTATTTCGCTTCTCACGCTGTTTCCGCTGCTTCTCAAAGTCAAG
GTAAGGGAATTATTGCTGAAGAAAAAGGCTTGGGACCTTGGTCAGGAAGTCGGTATTATA
ATGAAACAGAGGGAGACTGGTTTGCATGTCCGCATGCTTACTCAAGAAATTCGTAAATCG
TTGGATAGGCATAACATTTTGTACACAACAATGGTAGAGTTGTCCAAGACATTAGGTTTG
CAAAACTGTGCCGTTTGGATGCCCAACGAGATCAAGACGGAGCTGAATCTGACTCATGAG
CTCGAAGGAAGGAACTTTTCGTATAATTTTACCATTCCCATCACGGATCCGGATGTTGCA
TGGATTAAAAGAACTGATGGAGTGCACATCCTCAAGCCAGACTCGGCGCTTGCTACTTTA
ACATATGGAGAGCATGGTGAGCCAGGACCTGTGGCTGCAATCCGGTTGCCGATGCTTCGT
ATATGCAATTTTAAAGGGGGAACTCCTGAGCAAGTTCAGACGTACTATTCCATACTGGTA
TGTGTTCTTCCGAGTGAACAACAAAGATCATGGAGCAACCAGGAATTAGAGATAGTTAAG
GTGGTTGCTGATCAGGTGGCCGTTGCAATCTCTCATGCTGCAGTTCTCGAAGAGTCCCAA
CTCATGAGGGAGAAACTGGCTGAGCAAAATCGTGCATTACAACTATCGAGGGAGAATGCT
ATGAGGGCAAGCCAAGCTAGAAATGCATTTCAGAAAGTAATGAGTGATGGGATGAGGAGG
CCTATGCACTCGATCTTAGGCTTGCTTTCAATGCTGCAGGATGGAAATTTGAAGGACGAG
CAACGAATTATTGTTGATTCGATGATGAAGACCAGCAATGTCCTGTCGACCTTGATAAAT
GATGCGATGGATATTTCAACAATGGATGGTGGAAGATCCACACTGGAGAAGAGATCTTTC
CGATTACATTCGATGATAAAAGAAGTAGCTTGCCTTGCCAAGTGCTTGAGTGTTTATCAG
GGTTTTGGTTTCTCTGTCCATGTTGAGAAGTCCTTGCCTGATATTGTTTACGGTTATGAA
CGAAGGGTTTTTCAGGTGATACTGCATATGGCCGGGAGCCTATTGGATGGCAATACTGGA
GGGGGGACTGTAATACTTCGGGTGTTCACAGAGAATGGTAGTCAGGAACGGAATGATCAG
AGACGAGCAGCCTGGAGGCACTACCCTTCTGATGCAGATGTACTTATCAGGTTTGAAATT
ATGATTTCCAATAAAATCTCTCAGTCAGAAGGCTGCTCAATGTCGGAGCTACCTAGCAGT
AGAAGCAGATACAACAGCAGTGGAGCTGAGGGACGCCTGAGCTTCAGTGTTTGCCAAAAG
CTAGTGCAGCTGATGCATGGGAACATCTGGGTAATCAAAGATCCTTTAGGTTCTGCTCAA
AGCATGGCACTTGTTATCCGGTTTCAAATCCGACCATCCATCAGTAGAATCACTGAGTCC
GGAGAATCCTCAGACCAGCCATGCTCCAACTCAATTTTCAGGGGATTGCATGTTCTACTT
GCTGATGACGATAATGTGAACCGTGCTGTGGCTGGAAAGCTTCTTGAGAAGTTGGGATGC
ATTGTTTCTGTTGTGTCATCCGGATTCGAATGCTTGAGTGTTATCGGGTCAACCACATCT
CCGTTCCAGGTAGTCATTTTGGAGCTTCAGATGCCCGAGTTGGATGGATTCGAAGTCACA
GCAAGAATCCGTAAGTTCCGAAGCCGGAGTTGGCCGTTGATTGTTGCCATGACTGCTAGT
ATGGATCAAGAGATTTGGGAAAAATGTTTGCAGACTGGAATGAACGGAGTTATTCAAAAA
CCGGCGCTATTACATGAAATCGCTGCGGAGCTTCGAAAAGTCTTGATTCATGCCAACAGA
GTCGTATGA
>EDWA@DN10670_c0_g1_i1
ACTCCTTTGACCCTTTTCATCAATGTTGGTTTCCTTATCTACATGCTAATCATGTTGGGG
TGGGAGGGGAGAATAAGCAGAAGTCTACAACAAAGCCCACACAATTACATCCTTCTTCAT
TCACGCATTTTCTCAGCAACCAAACGGAAATCTTCATTGATGATTATCAAAGATTTCCGC
TTTTCTGGGATCGGAAACGACGTAGCTGCAACAAGTTGGATGGAATTCCTCCTTTCTGTT
GCCGTGATGGTGATTGTTTGGATTGAAACAATTATAAGTGAAAATAAAAACAGGAAAGTA
AGAGGAAAG
>EDWA@DN10674_c0_g1_i1
ATGGAGACGCCGGTTTCAGAGGGGTTGGTGTCGAAGAGGTCGTTGAGGAAAAAATCTGGA
CAGAAGAACTATGATGAGAATTTAATGGATGAATTCATAGAGAAGCACATAGGCATTAGA
ACGAAGGAGGAGCTGGAGAAAGAGACTGAAACTGAGGCAATGATAGCATTATCTTTGGGG
TTCCCTATTGATGCACTGATTGAGGATGAAATTAAAGCAGGGGTGGTAAGAGAATTAGGT
GGAAAAGAGCAAAATGATTATATTGTTGTTAGGAATCATATTCTTTCTCGGTGGAGGAGT
AACGTACGGGTATGGTTAACTAAGGGACAGATAAAAGAAACAGTGAGTAATGAATATGAA
CATTTGTTGTCTGCGGCTTATGATTTTCTTCTCCATAGTGGGTATATTAATTTTGGAGTT
TCACCATTGTTTTCCTCTTACATCCCAGAGGAGGCAACTGAGGGTTCTGTGATAATAATT
GGAGCTGGGCTTGCTGGCTTGGCAGCAGCAAGGCAACTTTTATCTTTTGGTTTCAAGGTG
GTTGTCATAGAAGGGAGGAATCGACCTGGTGGAAGAGTTTATACTCAACAGATGGGTAAG
AAAGATAAACGTGCTGTTGTGGATCTCGGTGGTAGTGTAATCACCGGCATCCATGCAAAT
CCTCTTGGGGTTCTAGCTCGGCAACTTTCTATTCCACTTCATAAGGTCCGAGATAATTGC
CCTTTATATAAACCTGATGGGGTGCCTGTCAAGAAGGAAATTGATTCCAGGATTGAAACG
ATCTTTAACAAGATGCTTGACAAAGTTAATGAACTGAGAAAAATAATGGGTGGATTTGCT
AATCATATTTCTCTAGGATCAGTTCTGGAAAAGATCAGACAATTGTATGCTGTGGCTGGA
AGTCCGGAGGAGAGGCAACTTTTGGAGTGGCATCTTGCTAATTTGGAATATGCAAATGCA
GGATGTCTTTCAGACTTGTCAGCTGCCTACTGGGACCAGGATGATCCATATGAGATGGGT
GGAGACCATTGTTTTCTTGCCGGAGGGAATTGGAGATTGATAAAAGCATTATCTGATGGA
GTTCCCATAATCTATGGGAAAACAGTTGATGCTATTAGATATGGTGTTGAAGGAGTTGAG
GTTGTTGCTGGTAATCAAGCATTCCAGGCAGATATGGTTCTTTGCACTGTGCCTCTTGGA
GTCTTAAAGAGAAAGACCATTAGATTTGAACCAGAGTTACCTCAAAGAAAGCTAGCTGCG
ATTGACAGATTGGGTTTTGGGCTCCTGAATAAAGTTGCCATGATTTTCCCTCATGTTTTC
TGGGGAGAAGAACTAGACACGTTTGGATGTCTCAACAAAATTAGTGATAACCGTGGGGAG
TTCTTTTTATTCTACAGCTACCATACCGTTTCTGGAGGTCCGGTGTTGATTGCCCTGGTT
GCTGGTGAAGCTGCACAAACATTTGAACGCACAGATCCTTCACTCTTGCTCCATCGAGTT
TTAAGCAAACTTAGAGGTATTTATGGTCCAAAAGGTGTAGATGTGCCTGACCCTGTACAG
ACAATTTGTACAAGATGGGGAAATGATCCCCTTTCATATGGTTCATACTCTCATGTTAGG
GTACAGTCATCCGGCAGGGATTATGATATACTTGCAGAAAGTGTAGGCAATAGATTGTTT
TTTGCTGGTGAAGCCACAACTCGGCAATATCCAGCCACCATGCATGGTGCCTATTTGAGT
GGGTTAAGGGAAGCTTCACGTATTCTCCGTGCCACAAGAGCTCACCAAAACTACTTTAGG
AGGTCTGTGCAACAGAATGCTGGACCAAGCAGTGATCAATTGGCGGATCTGTTCAAGTGG
CCTGATCTAGTATGTGGGAAGTTCTCATTTGTGTTCAATCCATTAACCGAGGACCCTAAA
TCAGTGGGACTCTTGAGAATTACTTTTGATAATTGCAAAGTTGATATGAGAAAGGTGCTG
GAGAAAAGCTGTGACCCTCTATCAAATCAACCATTGCAGCTGTACACTGCGTTATCTCGT
GAACAAGCACATGAGCTACAGATGGTAACTGGAGAAGAAAGTAAATTGGTTTATTTGATA
AATAATATTGGATTAAAGCTTATGGGAGCTAATGCTGTCGGAATCACGAATAACTCTTTG
GTTACCAGCATATCCAATGCAAGAAGAGGTAGGGGGGGACAGGTATCGTATATCTGCTCC
GCTGCTAAATACAGTCTAAATTAA
>EDWA@DN10674_c0_g1_i2
ATGGAGACGCCGGTTTCAGAGGGGTTGGTGTCGAAGAGGTCGTTGAGGAAGAAATCCGGA
CAGAAAAACTATGATGAGAATTTAATGGACGAGTTCATAGAGAAGCACATAGGTGGTGGG
TTTAGGAAGATTAGAACAAAGGAGGAGTTGGAGAAAGAGACTGAAACTGAGGCAATGATA
GCATTATCTTTGGGGTTCCCTATTGATGCACTGATTGAGGATGAAATTAAAGCAGGGGTG
GTAAGAGAATTAGGTGGAAAAGAGCAAAATGATTATATTGTTGTTAGGAATCATATTCTT
TCTCGGTGGAGGAGTAACGTACGGGTATGGTTAACTAAGGGACAGATAAAAGAAACCGTG
AGTAATGAATATGTGCATTTGTTGTCCGCAGCTTATGATTTTCTTCTCTATAATGGGTAT
ATTAATTTTGGTGTTTCACCATCGTTTTCCTCATACCTCCCAGAGGAGGCAACTGAGGGT
TCTGTGATAATAATTGGAGCTGGGCTTGCTGGCTTGGCAGCAGCAAGGCAACTTTTATCT
TTTGGTTTCAAGGTAGTTGTCATTGAAGGGAGGAATCGACCTGGGGGGAGAGTTTATACT
CAACAGATGGGGAAGAAGGATAAATGTACTGCTGTGGATCTTGGTGGTAGTGTAATCACC
GGCATCCATGCCAATCCTCTTGGAGTTCTAGCTAGGCAACTTTCTATTCCACTCCATAAG
GTCCGAGATAATTGCCCTTTATATAAACCTGATGGGGTGCCTGTCAAGAAGGAAATTGAT
TCCAGGATTGAAACGATCTTTAACAAGATGCTTGACAAAGTTAATGAACTGAGAAAAATA
ATGGGTGGATTTGCTAATCATATTTCTCTAGGATCAGTTCTGGATAAGCTCAGACAGTTG
TATGCTGTGGCTAGAAGTCCGGAGGAGAGGCAACTTTTGGAGTGGCATCTTGCTAATTTG
GAATATGCAAATGCAGGATGTCTTTCAGACTTGTCAGCTGCCTACTGGGACCAGGATGAT
CCATATGAGATGGGTGGAGACCATTGTTTTCTTGCCGGAGGGAATTGGAGATTGATAAAA
GCATTATCTGATGGAGTTCCCATAATCTATGGGAAAACAGTTGATGCTATTAGATATGGT
GTTGAAGGAGTTGAGGTTGTTGCTGGTAATCAAGCATTCCAGGCAGATATGGTTCTTTGC
ACTGTGCCTCTTGGAGTCTTAAAGAGAAAGACCATTAGATTTGAACCAGAGTTACCTCAA
AGAAAGCTAGCTGCGATTGACAGATTGGGTTTTGGGCTCCTGAATAAAGTTGCCATGATT
TTCCCTCATGTTTTCTGGGGAGAAGACCTAGACACTTTTGGATGTCTTAATGAAACTAGT
GACAACCGTGGGGAGTTCTTTTTATTCTACAGCTACCATACCGTTTCCGGGGGACCAGTG
TTGATTGCGCTGGTGGCTGGTGAAGCTGCACAAACATTTGAACGCACAGATCCTTCACTC
TTGCTCCATCGAGTTTTAAGCAAACTTAGAGGTATTTATGGTCCAAAAGGTGTAGATGTG
CCTGACCCTGTACAGACAATTTGTACAAGATGGGGAAATGATCCCCTTTCATACGGTTCA
TACTCTCACGTTAGGGTACAGTCTTCTGGCAGAGATTATGATATACTTGCAGAAAGTGTA
GGCAATAGATTGTTTTTTGCTGGTGAAGCCACAACTCGGCAATATCCAGCCACCATGCAT
GGTGCCTATTTGAGTGGGTTAAGGGAAGCTTCACGTATTCTCCGTGCCACAAGAGCTCAC
CAAAACTACTTTAGGAGGTCTGTGCAGCAGAATGTTGGACCAAGCAGTGATCGATTGGCA
GATCTGTTCAAATGGCCTGATCTAGTATGTGGGAAGTTCTCATTTGTGTTCAATCCATTA
ACCGAGGACCCTAAATCAGTGGGACTCTTGAGAATTACTTTTGATAATTGCAAAGATGAT
ATGAGAAAGGTGCTAGAAAAAAGCTGTGACCGTCTATCAAATCAACCATTGCAGCTGTAC
ACTGCGTTATCTCGTGAACAAGCACATGAGCTACAGATGGTAACTGGAGAAGAAAGTAAA
TTGGTTTATTTGATAAATAATATTGGATCGAAGCTCATGGGAGCTAATACTGTTGGAAAC
ACATATAACTCCTTGGTTACTAGCATATCCATTGCAAGAAGAGGTAGGGGTGGCAAGTAT
CGGATATCTGCTCCGCTGCTAAATACAGTCTAA
>EDWA@DN10676_c0_g2_i1
ATGGCGGCCATTGAAGCTGTAACAGCGCTCTTCTTTCAACGCTATCCTTCTTCTTCCCCT
AAACGCACAAGGCCCTCTTCCTTAACTTCTCATATATCCATCTCTAGCCCTCTCTTTTCC
CAGAAATTTCCCATCTCTCCGTTAATCAGCACCCACAAAAATCTGGGTTTCACACTCTAC
TCTACCCTGCAAGAATTAAGTGTAGAAGCAGAAACAGAGAAAACCCAGAAACCAAATGTG
AAAAGGAAGCTTTTTGTGCTGAATTTGCCTCGGGCTTATACGGTTGCTGATATCAAAGAC
CTCTTCGGCCCATATGGGAACGTTAAAGATGTTGAGATTATAAAGGAAAAAGATGGGAAA
AGTAGGAATTTTTCGTTTGTGACAATGGCTTCTGGTGAAGAAGCTCAGGCTGCTGTAGAT
AACCTAGACTCTCATGAAGTGTCCGGGAGAAATATAAGGGTGGAGTTTGCAAGGAGGTTC
AAGAGACCTTTACCGGCTTCTACTCAACCAATCGTTCCGTCTCGTGAACCACGCCATAAG
CTTTACGTGTCGAACCTTAATTGGAAAGTCAGGTCGACTCATCTCAGAGAATTTTTCTCC
ACATTCAACCCGGTTTCAGCTAGAGTTATTTTCGGTACACCTACAGGGCAGTCTGCCGGG
TATGGCTTTGTTTCATTTGCCACAAAGGAGGAAGCTGAGGCTGCAATTTCTACTCTCGAT
GGAAAGGAATTGATGGATCGGCCACTACGTTTGAAGTTCAGTGAAAAAACAGCTGATGAA
TCCGGAGATGAAAACACAGAACAAAAGGAGCCTGCTGGTGAAACCCAAGAGTCGTAG
>EDWA@DN10676_c0_g2_i7
ATGGCGGCCATTGAAGCTGTAACAGCGCTCTTCTTTCAACGCTATCCTTCTTCTTCCCCT
AAACGCACAAGGCCCTCTTCCTTAACTTCTCATATATCCATCTCTAGCCCTCTCTTTTCC
CAGAAATTTCCCATCTCTCCGTTAATCAGCACCCACAAAAATCTGGGTTTCACACTCTAC
TCTACCCTGCAAGAATTAAGTGTAGAAGCAGAAACAGAGAAAACCCAGAAACCAAATGTG
AAAAGGAAGCTTTTTGTGCTGAATTTGCCTCGGGCTTATACGGTTGCTGATATCAAAGAC
CTATTTGGCCGATGTGGGAATGTTACGGATGTTGAGATTATAAAGCAAAAAGATGGGAGA
AATAGGAACTTCGCATTTGTGACTATGGCTTCTGGGGAAGAAGCTCAGGCTGCTGTTGAT
CAACTCGATTCGAATGAAGTGTCGGGGAGAATTATTCGGGTAGAGTTTGCAAAGAGATTG
AAGAAACCGTCACCGCCTTCTCCACAACCAATCATTCCTTCTCGCGAGACGGGTCATAAG
CTTTATGTGTCGAATCTTGCTTGGAAAGTTAGGTCGAGTCACCTTCGAGAATTTTTCTCT
GCCTTCAACCCAGTTTCAGCAAGGGTTATTTTCGCTAACCCTTCAGGACAGTCTGCAGGC
TATGGCTTTGTTTCCTTTGCCACAAAGGACGAAGCCGAGGCTGCACTTTCTACCCTAAAT
GAAAAGGAATTGATGGATCGACCGATACGTTTAAAATTCAGTGAACGAAAGGATGATGAA
TCCAGTGGTGAAAAGAAAGAGGAAAAGGAGGAGCCTGATGGCCAAAATGAAGAGTCTTAG
>EDWA@DN10676_c0_g2_i8
ATGGCCGCTGTTGAAGCAGTAGCAGCACTTTCCTTTTCATGTTACCCTTCTTCTTCTTCC
TCTAAGCTCCCATTATGTGCAAAACCCACAACTTTCTCTTCTTTAACTTTCAACATTTCA
AAATCCACTCCTTTGCTTTCCCGCAATTTCTCAATTTCTCCATTAATCAGCACCCAGAAT
AAGCTAGGCTTTCTTCTTCGTTCTACGCTGCAAGAGGTGGGTTTGGAAGCCGAAACGGAT
AAAACCCAGAAACCCAATGCGAGAAGAAAGCTTTTTGTGTTGAATTTGCCCTGGTCTTAT
ACGGTTGCTGATATCAAAAACCTCTTCGGCCGATGTGGGAATGTTACAGATGTTGAGATT
ATAAAGGAAAAAGATGGGAGAAATAAGAACTTTGCATTTGTGACAATGGCTTCCGGTGAA
GAAGCTCAGGCTGCTGTTGATAAACTCGATTCTAATAAAGTGTCTGGGAGAATTATTAGA
GTAGAGCTTGCAAGGAGATACAAGAAACCTGCACCACCTTCTCCACAGCCAATTGTTCCT
TCTCGTGAGACAAGTCATAAGCTTTATGTGTCGAATCTTGCTTGGAAAGTTAGGTCAAGT
CACCTCCGAGATTTTTTCTCTGCCTTTAACCCAGTTTCAGCTAGGGTTATTGTTGGACAG
TCTTCCGGTTATGGCTTTGTTTCCTTTGCCACAAACGAGGAAGCCGAGGCCGCACTTTCT
ACCCTAAATGAAATGGAATTGATGGATCGGCCGATACGTTTAAAATTCAGCGAACGAAAA
GATGATGATTCCGGGGGAGAAAAGAAAGAGGAAAAGACGGAAGCCGATGGCCAAAACGAA
GAGTCTTAG
>EDWA@DN10676_c0_g3_i1
ATGGCGGCCATTGAAGCTGTAGCAGCACTCTCCTTTCCAAGGCTCTCCTCCTTAACTTGT
CAAATATCCATCTCTACCCCTCTCTTCTCCCAAAATTTCTCCATCTCTCCGTTAATCAGC
GCCCAGAAAAATCTGGGTTTCAAACTCTACTCAACCGTGCAAGAACTGAGCGTAGAATCT
GAAACAGAGAAAATCCAGAAACCAAATGTGAAAAGAAAGCTTTTTGTGTTGAATTTGCCA
CGGGATTATACGGATGCTGACATCAAACACATCTTTGCTCAATATGGGAACGTTAAAGAT
GTTGAGGTCATAAAGGAAAAAGATGGGAAAAGTAGGAATTTTTGGTTTGTAACAATGGCT
TCTGGTGAAGAAGCTCAGGCTGCTGTAGATAGCCTCAACTCTCATGAAGTGTCGGGGAGA
ATTATAAAGGTAGAGTTTGCAAGGAGATTCAAGAGACGTTCACCGGCTTCTACTCAGCCA
ATGGTTCCTTCACCTGAGCCACGCCATAAGCTTTACGTGTCGAACCTTAATTGGAAAGTC
AGGTCGAGTCATCTCAGGGAAATTTTCTCGGCCTTCAACCCTGTTTCAGCTAGAGTTGTT
TTTGGTACCCCTTCAGGCCAGTCCGCAGGGTATGGCTTTGTTTCATTTGCCACAAAGGAG
GAAGCTGAGGCTGCATTTTCTGCACTCCATGGAAAGGAATTGATGGATCGACCATTACGT
TTGAAATTAAGTGAAAAAAAAGCAGATGAAAATACGGAGCAAAAGGAGCCTGGGGGTGAA
ATCAGAGAGGCTTAG
>EDWA@DN10676_c1_g1_i11
CTTTTTCCCGCAGGAAAAAACAAAACTTTTTGTGAACCACACCATTTTGAAAATCTACAG
AGGACGATGAGCTCATCGGTAAACTTAAGTTCCTCACTTTCTTCAACCTCAGCTCTATCT
TCATCTAAATTCAGATTCAAATTTCCCTTCTTTTCACAACGGTCATCTCTCTTAACGGTC
GAATCTCGCGCCAAACCATTCGTCGCTTGTTCTTCAACCACTGTTCATAACATTTCAGGA
GAAATTCGCCGTTGCAGTTTGAGTAGGAGGAGAGGGCTGGCTTTCACTGCAACGCTGCCG
TTTCTTCTTCCTCTGCATGAACTTGTAGACTGTGTTGGCGCTAAGGCAGTTGAGTCAGGT
CAAAGCGAGTATCTGCGTATAAAGGAAGAGTTAAGTAAAGTACTAACCAAGGGAAAAGCT
GCCGGTGTTCTTCGTTTAGTTTTCCATGATGCTGGAACCTTTGAAATGAATGAAAGTTTA
GGTGGTATGAATGGTTCTATAGTTTATGAACTCGAAAGGCCCGAGAATGCAGGTCTCAAG
AAGTCTGTGAAGGCACTATCTATATCTGCCTCTTTGTAA
>EDWA@DN10679_c0_g1_i1
TTTATCCAAGCTGTGGGATCCTACGAAGATAAAATATTCCAGAAAAGAGCACGTTTGCAT
CAGCGTCAAGCAGAAAGAATCAAACGAGAAAAAGCACAAGCTAAAAGAGGAGATGATGCA
CAACCTCAAGTTCAACCTGATTCTTTGGTTCCAGTTGCGAGATTTCACGGTTCTCGTCTT
GCCTCCGGCCCTTCACCTGTTCCATTTCAGCAAACAATGGAGTCTAATGGTAATGGATCC
TCTGGTCGGCCGCACAAAGTGCGGCGTTTATCTCCAGGGGCCACTATTGGTGCTGCTATC
GTCGAAGCAGAAGATAGTATTGAAACAGATGCACATGAGAACAAAGAAGAACTGAAAGCA
AAACTTAAAGAGTTGATCCGTGACAAATCTGATGTTTTTAACTCCCAAAATCACGAGGAA
GATAAGATTAAACTGGGAGAGCCAGGGTGGAAAGAAAGGTATTATAAAGAA
>EDWA@DN1067_c0_g1_i2
ATGGGGAATGCGTCAGGATTGGCAGTGATGACTGTGATGTTGGTGACGACGTGCCTCACT
TCCCTGGTTATTATCCTCTGTTGGCACAAGCCCCCAATTGTAGCTCTTTTGTTTCTTCTT
TTCTTTGGTTCTATTGAGTTGCTTTACTTCTCAGCTTCACTCACCAAGTTCACAGAAGGT
GCTTGGCTCCCTATCATGTTGGCCCTTTTCCTCATGACAGTCATGTTCGTATGGCATTAT
GCCACCATCAAGAAATATGAATTTGATCTCCACAATAAGGTGTCACTAGAATGGCTGTTA
GCATTGGGTCCAAGCTTAGGCATTGCTCGAGTACCGGGAATTGGCTTAGTTTTTACCGAT
CTCACTTCGGGAATCCCAGCTAACTTTTCTCGTTTCGTCACTAACCTTCCTGCCTACCAC
CGTATCCTCGTCTTTGTGTGTGTGAAATCAGTACCGGTGCCTTTCGTGCCCCCGGCTGAG
CGCTATCTAGTGGGCCGCGTTGGTCCTGCTACTCATCGGTCATACAGGTGCATTGTTCGT
TATGGATACCGAGATGTACACCAAGATGTCGATTCTTTTGAATCGGAACTAATTGCCAGA
CTGGCTGATTTCATCCGCTATGATTGGCATCGGAGTCAGCATGCTAGTCCTTATGCTGAA
GATGATGCCTCCCACTCTAACGATTCATCAAGTGGATGTAGATTAGCTGTAATCGGGACA
GTTGCATTTTCTGGCACTCCAGCTTATGAAACCGAGGGAAGTATTCAACCAGAAAGTGTA
TCTGTTGGATTTCCAACGGTGCAAAGTGTCACAGATATCATCGAGATGGAGGCGGTGGAC
ACAGGTGCCGTTCAAAGAAGAGTTAGATTTGCCATCGATGACGATGAGTCGGAATCTGAT
GTGAGAACTGAAATGGAGGTGCAGCTGGAAGAAGAGCTGAGAGATCTGGTGGCAGCACAA
GAAGCAGGGACGGCATTCATACTAGGACACTCGCATGTGGAAGCAAAGCAAGGATCTTGT
GTACTAAAGAGATTGGCCATTAATTTCGGGTACAACTTCTTGAGAAGGAACTGCCGGGGA
CCAGATGTTGCACTCAAGGTGCCTTCAGTATCTTTATTAGAGGTGGGCATGGTTTATGTG
GTGTAA
>EDWA@DN1067_c0_g1_i7
ATGGATCTTGAGATTGGGAAGTCCTTGGATACTTCAAAGAGGGATTCCTGGAAGACAGCA
TTGCTTTTAGCATACCAAAGCCTTGGTGTAGTGTATGGGGACCTGAGTACTTCTCCTCTT
TATGTCTACAAGAGCACATTTGCTGAAGACATTCAACATTCAGAGACAAATGAAGAGATT
TATGGTGTTCTATCCTTTGTCTTTTGGACTCTTACTTTAGTCCCCTTATTCAAGTATGTG
TTTGTTGTTCTTCGGGCAGATGACAATGGAGAGGGAGGTACTTTTGCATTATATTCTCTG
ATATGCCGCCATGCAAAAGTTAGTCTTCTGCCCAACAGACAGGTCGCTGATGAAGCACTC
TCTACATATAAACTCGAGCAACATCCCGAGAAAAAGAGTAGCTCAGGAGTAAAACAGTAC
CTTGAGAAGCATAAAGTCTTGCACACTGCTTTATTAATCTTGGTTCTCCTTGGTACTTGT
ATGGTAATTGGAGATGGAGTTCTCACTCCAGCAATTTCTGTTTTCTCTGCTGTGTCTGGC
CTTGAGTTATCCATGTCCAAGGAGCATCACCAGTATGCAGTTATTCCAATCACTTGCTTC
ATTTTGGTGTGTCTTTTTGCACTTCAACACTACGGCACGCATCGCGTTGGATTTTTCTTT
GCTCCAATTGTGTTAACATGGTTGCTATGCATAAGTTCCCTTGGGTTATACAATATAATC
CACTGGAACCCGCATGTCTATCAAGCTCTTTCTCCATACTACATGTTCAAGTTCTTGAAG
AAGACTAGGAAAGGTGGATGGATGTCTTTGGGAGGCATACTGCTCTGCATAACAGGGTCC
GAGGCAATGTTTGCTGATCTTGGTCACTTCTCTTATTCTGCAATTCAGACTGCTTTTACC
TTTCTGGTTTATCCGGCTCTTATACTGGCATACATGGGCCAAGCTGCGTACTTGTCTCAA
CATCATCATACGAGTTACCAAATCAGCTTCTATGTCTCAGTTCCAGAAAGTGTGAGATGG
CCTGTGCTCATAATAGCAATTCTTGCTTCTGTTGTGGGAAGCCAAGCAATCATTAGCGGA
ACATTCTCAATAATCAATCAGAGCCAGTCACTTAGTTGTTTCCCTAGAGTAAAGGTTATT
CACACTTCTGACAAGATACATGGCCAGATTTATATCCCTGAAATCAACTGGGTGCTCATG
ATCCTCTGCATTGCTGTGACTATTGGATTTAGAGATACAAAACACATGGGGAATGCGTCA
GGATTGGCAGTGATGACTGTGATGTTGGTGACGACGTGCCTCACTTCCCTGGTTATTATC
CTCTGTTGGCACAAGCCCCCAATTGTAGCTCTTTTGTTTCTTCTTTTCTTTGGTTCTATT
GAGTTGCTTTACTTCTCAGCTTCACTCACCAAGTTCACTGAAGGGGCTTGGCTCCCTATT
CTCCTGGCCCTATTCCTCATGACAATCATGTTTGTATGGCATTATGCGACCATCAAGAAA
TATGAATTTGATCTCCACAATAAGGTATCACTAGATTGGCTATTAGCATTAGGTCCAAGC
TTAGGAATTGCTCGAGTACCGGGTATTGGCTTAGTTTTTACTGATCTCACCTCCGGAATC
CCCGCCAACTTCTCTCGTTTTGTCACTAACCTTCCTGCCTTCCATCGTGTTCTTGTCTTT
GTGTGTGTAAAATCAGTGCCTGTCCCTTTTGTGCCCCCAGCTGAGCGTTACCTTGTTGGC
CGTGTTGGTCCTGCTGCTCATCGGTCTTATAGGTGCATTGTTCGTTATGGTTACCGTGAT
GTGCATCAGGATGTTGATTCTTTTGAATCAGAACTAGTTTCCAAACTGGCTGATTTCATT
CGCTATGATTGGTATCAAAGCCAGAACAGGCCCCATGCTGAGGATGATGTTGTCTCCCAC
TCAAATGAATCAACAAGTGAATGTAGATTAGCCGTGATAGGGACGGTTGCATTTTCTGGC
ATACCAGCTTACGAGATTGAGGATAGCATGCAACCAGCGAGTGTATCTGTTGGATTCTCA
ACTGTAGAGAGTGTCACAGATGTCATCGAAATGGAGTCTGTGCGTGCAGTTGAAAGAAGA
GTTAGATTTGCCATTGACGATGACTCTGAATCTGATGTGCGGGCCGACATGGAGTTGCAG
TTGCGAGATGAGCTACAAGATCTGTTAGCAGCCCAAGAAGCCGGGACTGCATTCATACTA
GGGCATTCGCATGTTCGAGCAAAGCAAGGATCATCCATTTTGAAGAGACTGGCTATTAAT
TTCGGGTACAATTTCTTGAGAAGGAATTGCCGTGGACCAGATGTGGCACTTAAGGTTCCA
CCGGTATCACTACTAGAGGTTGGCATGGTTTATGTGGTGTAA
>EDWA@DN10680_c0_g1_i8
ATGTTGGGGCAATCCTTGCGGAAGGCTCGACCTGCACTTTGGAACTTTTCTCTTATTGCT
AGAAAAGAACAGATGCACCATGCTCTTGCCCAATTAACATCAAGTTCATCGGATGAGCAA
GAAATGATCAGTACCCCAAATATGAATCATAACAGTAACCAGTTCTCTGAATTAAATAGA
GTTGAGGTTGTTCAAGCATTGAACACTTTGAGAAAACAACCGGATAAGGCTTTGTTATTT
TTTAACCAATTGAAAGAAGATGGGTTTTCTCATGATGTTTGTACATATGCATCTATTGTA
AGAATATTGTATAAGTGCGGCTGGGAAAGGAAATTGGGTTCGGTGTTGTTGGAAATCATT
AGGAAAGAGAAGTATTTAGGTTTTGAAGTCATGGATTTGTTTGAAACTCTTGATGAGGGG
CTTGAGGGAGAAAACTCGAAACTTTTGGTCCGGTTGTCCAATGCACTGGTGAAGGCATAT
GTCAGTGTTGGAATGTTTGATGAAGTTATTGATATCTTATTTCAAACTCGAAGGCGGGGA
TTTGTTCCGGATATATTCCCATGTAATTTTCTTATGAATCGTTTGATTCATTGTGGGAAA
GTTGATATGGCTATAGCTTTTTATCAACAGTTGAAGAAACTTGGATTGAAGCCAAATAAT
CATACTTATGGCATTGTAATTAAAGCACTTTGCAGAAAGGGTAGTTTTGATGAAGCTGTT
GACATTTTTCAAGAGATGGATGAAGCAAAAGTTAGACCGAATGCTTTTGCTTACACAACT
TATATCGAAGGGCTTTGTATGCATAGAAGAACAGATTTGGGCTATAAGGTGCTTAAAGCG
TGGAGGGATGCAAAGATTCCTATTGATGCCTTTGCTTATTTAGTTGTGATTAAAGGCTTC
TGCGATGAGTTGAAACCGGAAGAAGCTGAAGATGTTTTATTTGAGGCAAAAAAGCATGAT
ATTGTTCTTGATGTGCTTCATTATGGTGCCTTGATAAAAGGATACTGCAACTGCGGGAAT
ATAGTAAAAGCTTTGGATGTTCACCATGAAATGGAGTCAAAGGGTATCAAGACAAACTGT
GTGATTGTGACCTCCATTCTTCAATGCTTGTGTCAGATGGGTCTGGATTTTGAGGCTGTA
AATCAATTTAAGAAGTTTAGGGACATTGGGATGTTTCTTGATGAGGTTTGTTATAACGTA
GTGGCTGATGCTCTCTGCAAGATGGGTAAAGTAGAAGAAGCTGTAGAATTGATTGATGAG
ATGAAAAGTAAACAGATTTCCCCTGATATTATTAACTATACCACTTTAATCAATGGATAC
TGTCTTCAAGGTAAAATTGAAAATGCATTGAAGTTGTTCAATGAGGTGAGGGAGAATGGT
CACCTGCTTGATATAATTTCTTACAGTGTCCTTGCTGGGGGATTAGCTAGAAACGGTCTT
ACACGAGAGGCCCTCGATCTTTTGATTGATGTAGAGAAACAAGGTTTGGAGCCTAAGACT
GTCATGTACAAAATGATCATTAAAGGTTTATGTATAAGTGGAAAGGTGAAGAAAGCTGAA
GCTTTCTTTGATTGTTTACCGAGGAATTTCGAAAATTACGCTGCCTTAGTTGATGGTTAT
ATTGAAGCAAGACTCACAAAAAATGCATTTGAATTATTTCTTAAGCTGTCTCAGCAGGGA
TTTCTAGTGAGTAAGGCTTCTTGCTCAAAACTGCTTAGTTGTCTTTGCATGGATGGTAAT
AATGACAAAGCTCTTATGTTACTGAAGGTCATGTTTGCTTTGAATGTCGAGCCTACCAAA
TTAATGTACAGTAAACTCATCGGTGCATTTTGTCAGGCAGGAAATTTGAGAAAGGCCCAA
TGGTTGTTTGATAAAATGATTGATAGAGGGCTAACACCTGATCTAGTTATCTACACAATA
ATGATAAGTGGCTACTGCAAGGTGAATCTTTTGCAGGAAGCTATGTATCTTTTCAATAAT
ATGAAAGAGATAGGAATTGAGCCTGATGTTATCACTTATACGGTCTTGCTAAACAGCCAT
AAAATAACAAATTTGAGATCTCTTTCCAGTCCTGATGCAACACTAAATAAAGACAAGATA
GTAATGGATGCTTCAACTTTGTGGAGTGAAATGAAATGCAAGGGAGTAGAACCTGATGTT
GTTTGCTATACAGTTTTGATTGATCAGTGTTGTAGGACAAACAATCTTCAAGATGCAATT
AGGATCTTTGATGAAATGATTGATGCTGGATTAGAACCTGATAACGTGACATATACTGCT
CTTATATCTGGCTATTGTAAAAGAGGATACATAGAGAAGGCTGTAAACCTTGTTAATGGA
ATGTTAAATAGGGGCATACAGCCAGATAAATGTACCATGTCAACTTTGCACCATGGTATC
TTGAAAGCCAAGAGAGTTGTGAGAAGTTGA
>EDWA@DN10681_c0_g1_i3
ATGTTTTCTGGAACCATGATGATGGTCTCGCTGAGACCCTTTAATGGGGTCTCTGCGTAT
CCATCAAAGCGTCCATTGGTTTACAGAAACAGGCAAACAGCTCTAAGGGGTACTGTTTAC
ATGAGTACTCAAACACAAGCAGTTCCCTCCAGAACCCAGAGGATAATGGAAAGCATTTCA
GTTGGTGGTGGTGAGGTTGGTGGTGCTGGGGGTGCATACTCCTATAATGCCTTGAAGAGG
TTGGACAAAATTTGGTCAAGCATTTGCTCTACTCAGACTGTTCAACAAGAACCTCAGCAG
GTAGTTTCAAGCTTTCCCGGTGTGTTTAGCCGGTCTGTTCTTGCTGAAAAACAAGTTGAT
AAATGTGATGTGGTAGTTTGTGGGGGTACATTGGGAATCTTCATTGCCACTGCTTTGATT
GCCAAAGGCCTTAAAGTCAGTATCGTGGAAAGAAATGTGTTAAAAGGGAGGGAACAAGAA
TGGAATATCTCAAGGAAAGAGTTGATGGAACTTGTAGAAGCTGGGATTTTGAATGAAAAT
GACATTGAAGAAGCTACTGCTGTGTCATTCAATCCTAACAGATGTGGATTTGAGAATAAG
GGCGAGATCTGGGTAGAAGACATTCTTAACCTCGGTGTCTCGCCTGCAAAGCTCATAGAG
ATTGTGAAGAAACGTTTCGTTTCACTCGGTGGAGTTATCTTTGAGGGTTGCAGTGTGTCC
AGCATAGGCATTTATGACGATGCAGCTGTCTTGCAACTTGTTGAAGGCAACATTGTTTCA
TCTCGTCTTGTCATTGATGCCATGGGAAATTTTTCTCCTGTGGTGAAACAGATTAGAGGT
GGGAGGAAGCCAGATGGTGTTTGTCTTGTTGTTGGCTCCTGCGCTCGCGGATTTAAGGAG
AACTCTACGAGTGATGTCATATATAGTAGTTCATCAGTGAAGAAAGTTGGCAATGCAGAA
GTACAATACTTTTGGGAGGCATTTCCAGCTGGGTCTGGTCCCTTAGATCGCACCACTTAC
ATGTTTACTTATGTTAATCCTCAACCGAGTTCCCCAAAACTGGAAGAATTATTAGAAGAC
TATTGGGATTTGATGCCGAAATATCAGGGAGTTTCTTTGGATAATCTGGAGATACTGAGA
GTTATATATGGCATTTTTCCAACATATCGCGATAGTCCATTGCCAGCGGCATTTAATCGT
GTTTTACAGTTTGGTGATGCTAGTGGCATACAGTCACCTGTCTCTTTTGGTGGTTTTGGG
AGCTTGACTAGGCACCTCGGAAGATTATCAAATGGTATTTTCTTGTTATTTGGTAATTTG
GATAGCCAATGA
>EDWA@DN10682_c0_g1_i2
ATGGAAACAAGGGTTCTTGATGGTATAATCAATAGGTTGCTTGAAGTTAGAGGGAGACCA
GGGAAGCAAGTCCAGCTTTCTGAGTCTGAAATCAGACAGCTTTGTCTTGTTTCTAAAGAC
ATCTTCTTGATGCAGCCTGTTCTGTTGGAGCTTGAAGCACCTATTAAAATCTGTGGAGAC
ATTCATGGCCAGTACTCGGATCTCCTGAGGCTGTTTGAAAATGGCGGCTTCCCTCCTCGT
GCCAATTACTTGTTCTTAGGGGATTACGTAGACCGGGGGAAGCAAAGTCTCGAAACCATC
TGCCTTCTCCTTGCATACAAGATCAAATATCCCGAGAACTTCTTCCTTCTCAGGGGCAAC
CACGAATGCGCATCTGTGAACCGTGTCTACGGTTTCTACGACGAGTGCAAACGGAGATTT
AATGTCCGCCTCTGGAAAGTGTTCACCGATTGTTTCAACTGCCTCCCTGTTGCAGCCCTG
ATTGAAGAAAAGATATTCTGCATGCATGGCGGACTGTCACCAGAGCTTGGCAATTTAGAC
CAGATTAGAAAGATAAAGCGGCCTGTTGATGTTCCGGAATCCGGCTTACTATGCGATCTC
CTATGGTCTGATCCTAGTAAAGACATTCAAGGCTGGGGGCCTAATGACAGGGGAGTTTCA
TATATATTTGGTGCTGATAGGGTGATTGATTGTCTCAAGAGGCTTGACCTTGATTTAATT
TGCCGTGCTCACCAGGTTCATATGCAGTCTGCATTGATTCAATTGGTATAA
>EDWA@DN10682_c1_g1_i2
ATGGAAACTGGACTTCTTGATAGTATAATCTATAGGTTGCTTGAAGTTAGAGGGAAACCA
GGGAAACTAGTCCATCTTTCCGAGTCTGAAATAAGGCAGCTTTGTCTTGTTTCCAAAGAT
ATCTTCTCCAGGCAGCCCATTCTTTTAGAGCTTGAAGCACCTATTAAGATTTGTGGAGAC
ATTCATGGTCAGTATTCTGATCTCCTGAGGCTGTTCGAGAATGGTGGTTTCCCTCCTCGT
TCCAATTACTTGTTCTTGGGGGATTATGTAGATCGTGGCAAACAAAGCCTGGAAACCATA
TGCCTTCTCCTGGCGTACAAGATCAAATATCCTCAAAACATTTTCCTTCTCAGGGGTAAC
CATGAATGTGCTTCGGTGAACCGTGTCTACGGATTCTACGACGAGTGTAAACGGAGATAC
AATGTGCGGCTCTGGAGAGTGTTCACGGATTGTTTCAATTTCCTGCCTGTGGCAGCTCTG
GTTGAAGAAAGGATATTCTGCATGCACGGCGGACTTTCACCGGAGCTCCGCAGTATGGAC
CAGATTAGAAAAATCAAGAGGCCTACTGATGTTCCAGAATCTGGCTTACTCTGTGATCTC
CTCTGGTCTGATCCCAGTAAAGACATTCTGGGATGGGGTCCAAATGATCGAGGAGTTTCC
TACATGTTTGGTGCCGATAGGGTGATCGATTGTCTCAAGAGGCTTGACATCGATATAATA
TGTCGAGCACACCAGGTCGTTGAAGATGGATATGCATTCTTTGCTAATAGGCAACTTGTA
>EDWA@DN10682_c1_g2_i1
CGATCTTTTCTCTTCTTCTTTGTTATTTGGTCCAAGGGGTTGATCTTAGTAGCCATGGAA
GCTCGAGTTCTTGATGCCATAATCTATAGGTTGCTTGATGTTAAAGGCAAACCAGGGAAA
CTAGTTCAGCTTTCTGAATCTGAAATAAACCAGCTTTGTCTTGTTTCTAAAGATATCTTC
TCCAGGCAGCCCATTCTTTTAGAGCTTGAAGCTCCTATTAAGATTTGTGGTCTCTTCTTT
TCCATCTCTATGTTCATAATTCTGCATCAATTTGATTCTTTTGAAATGATTTTCTACCAG
TTTATGTGTCAC
>EDWA@DN10683_c0_g1_i1
ATGCCAGGAATTAGCGGCCCTTCTGATTATTCACAAGAACCGCCACGCCATCCTTGTCTT
CAAATCAACGCCAAGGAGCCTTTTAATGCCGAGCCACCGCGTTCCGCTTTAGTTTCCTCT
TATGTAACTCCAGTGGAGTTGTTTTACAAGAGAAACCATGGACCAATCCCTGTAGTTGAT
GACATAGAGCGATACTGCGTTGATATAAGTGGTTTAATTGAAACTCCCAAAAAGGTTTAT
ATGAGAGATGTCAGGATGCTGCCAAAATACAATGTCACTGCCACCTTACAGTGTGCGGGT
AATAGGAGGACCGCCATGAGCAAAACCAAAAAAGTGAGAGGAGTTGGCTGGGATGTTTCT
GCTATTGGGAATGCTGTCTGGGGTGGTGCCAAATTGGCTGATGTTCTTGAACTCATCGGG
ATACCAAAGTTGACAAGTAGCACTCAGTCTGGTGGGAAACATGTCGAATTTGTGAGCATT
GATAAGTGTAAGGAGGAGAATGGAGGCCCGTACAAGGCATCGATTCCACTTAGTCAGGCA
ACAAACCCTGAAGCAGATGTTTTACTTGCTTATGAGATGAATGGGGAACCTCTCAACAGG
GATCATGGTTACCCGTTGAGAGTAATTGTGCCAGGTGTTATAGGTGCTCGTTCTGTCAAG
TGGCTGGATTCTATCTATATAATAGCCAAAGAATGCCAGGGCTTTTTCATGCAAAAGGAC
TACAAGATGTTTCCACCATCTGTGGATTGGGGTAACATCGATTGGAATACGAGGAAGCCC
CAAATGGATTTCCCAGTTCAGTCTGTGATTTGTTCTTTGGAAGATGTGCAGTCAATAAAA
CCGGGAAAGGTAACAATTAGTGGATATGCAGTAGCAGGAGGTGGCCGTGGAATCGAACGA
GTAGATGTATCTATTGATGGTGGAAAAACCTGGATGGAAGCCACTAGATTTCAGAAAACC
GGTGTCCCTTACGTAGCAGATCACATAAGCAGCGACAAATGGGCATGGGTGCTTTTTGAG
GTCACAGTCGATATCCCACACAGTACTGAGATTGTTGCCAAAGCGGTTGATTCGGCTGCA
AACGTCCAACCTGAAAAGGTGCACGATATTTGGAACCTAAGAGGGATTCTGAACACTTCA
TGGCACCGAGTTCATGTCCGTGTCGGCCACTCAAATATGTAA
>EDWA@DN10683_c0_g1_i2
ATGCCAGGAATAAAGGGACCTTCTGATTATTCACATGAACCGCCACGTCATCCTTGTCTT
CAAATCAATTCCAAGGAGCCCTTCAACGCTGAGCCGCCGCGTTCGGCTTTAGTTTCATCC
TATGTGACTCCAGTGGATTTGTTCTACAAGAGAAATCATGGACCAATCCCAGTGGTTGAT
GACATAGAGAGATATTGTTTGGATATAACTGGTTTAATTCAAACTCCGAGAAAGCTGTAT
ATGAGAGATGTCAGGATGCTGCCAAAATACAATGTGACCGCCATTTTACAGTGTGCAGGT
AATAGGAGGACTGCCATGAGCAAAACCCGAAAAGTGAGAGGAGTTGGCTGGGATGTCTCT
GCTATAGGGAATGCTATCTGGGGTGGTGCCAAGCTGGCTGATGTACTAGAGCTCATTGGG
ATACCAAAGTTGACAAGTAGCACTCAGTCTGGTGGGAAACATGTCGAATTTGTGAGCATT
GATAAGTGTAAGGAGGAGAATGGAGGCCCATACAAGGCATCAATTCCACTTATTCAAGCC
ACTAACCCTGAAGCAGATGTTTTACTTGCTTATGAGATGAATGGAGAGCCTCTCAACAGG
GATCATGGTTATCCGTTGAGAGTAATTGTGCCCGGTGTTATAGGTGCACGTTCTGTCAAG
TGGCTCGATTCTATCAACATAATAGCAGAAGAATGCCAGGGCTTCTTCATGCAAAAGGAT
TACAAGATGTTTCCACCATCTGTCGATTGGGATAACATCAACTGGTCTACCAGGCGGCCA
CAAATGGATTTCCCGGTTCAGTCCGTGATTTGTTCTTTGGAAGACGTGCAGTCAATTAAA
CCCGGAAAGGTAACAATTAGTGGATATGCAGCATCTGGAGGGGGCCGAGGAATCGAGAGA
GTAGACGTGTCTATTGATGGTGGCAAAACTTGGTTAGAAGCCTCTAGATTTCAGAAAACC
GGTATCCCTTACATATCAGATCACGAAAGCAGTGACAAATGGGCATGGGTGCTTTTTGAG
ATCACAGTTGATATCCCGCACAGTACTGAGATTGTCGCCAAAGCGGTGGATTCGGCTGCA
AATGTCCAACCTGAAAATGTGCAAGATATTTGGAACCTAAGAGGTATTCTGAATACTTCA
TGGCACCGAGTTCAAGTTCGCGTTGGCCACTCAAATATGTAA
>EDWA@DN10684_c0_g5_i1
ATGTCCCGGCTATTCACGGAACGTGAGAAGCGTATGAATAATCATCTGCTTCCGGAAGAA
ATCGAAGAATTTCTTGGGAATCCTACAAGATCCATTCGTTCTTTTTTCTCTGATAGATGG
TCAGAACTTCATCTGGGTTCGAATCCTACTGAGAGGTCCACTAGAGATCAGAAATTGTTG
AAGAAAGAACAAGATGTTTCTTTTGTCCCTTCCAGGCGATCGGAAAATAAAGAAATAGTT
AATATATTCAAGATAATTACGTATTTACAAAATACCGTCTCAATTCATCCTATTTCATCA
GATCCGGGATGTGATATGGTTCCGAAGGATGAACTGGGCAGTTCCAATAAGATTTCATTC
TTGAACAAAAATCCATTTTTTGATTTATTTCATCTATTCCATGACCAGAACAGGGGGGGA
TACACGTTACACCACGATTTTGAATCAGAAGAGAGATTTCAAGAAATGGCAGATCTATTC
ACTCTATCAATAACCGAGCCGGATCTGGTGTATCATAAGGGATTTGCCTTTTCTATTGAT
TCCTACGGATTGGATCAAAAACAATTCTTGAATGAGGTATTCAACTCCAGGGATGAATCG
AAAAAGAAATCTTTATCGGTTCTACCTCCTATTTTTTATGAAGAAAATGAATCTTTTTAT
CGAAGGATCAGAAAAAAATGGGTCCGGATATCCTGCGGGAATGATTTGGAAGATCCAAAA
CCAAAAATAGTGGTATTTGCTAGCAACAACATAATGGAGGCAGTCAATCAAGATAGATTG
ATCCGAAATCTGATTCAAATCCAATATAGCACCTAT
>EDWA@DN10685_c0_g1_i13
ATGAGTGGGTTGTTTCGATCCAAATCTTGTGGATTCGTCGGAATCACTGAGTTCGGTCAT
GCTCCTCCGAGTCCATTCTTCCACCAAGCCAAAACCGACGACTATGAAGCCAGTGACGAA
GAGGAGGAAGAAGAAGAGTTTGAAGATGACGACGACGACGACGAAGAAGAAAATGGGTAT
GATGGAAATCCCATTGCTACGACGCCGTTTCTAAGCCCCAATTCGAGATTTGGTAGTAGT
TTTAGTAGTAGTCAGGGTCAGGGTCAGGGTCAAAGCCGTGATTCAACGTCAAAAGACAAT
AACCAGTTCCAGTTCCATTTTCTGGACATTTTGGCGGCGTTGTTAAGGAAGTCGCTGGTC
ACGTGCAGCGTGGAAACTGACGACGTGTCTTCCATGGATATTAGCTTGCCGACTGAAGTC
AGACACGTCTCTCACGTGACATTCGACCGCTTCAATGGTTTCCTCGGCTTGCCTACCGAG
CTCCAGCATGATGTTCCCAGAAGGGTTCCCAGTGCCAGTGCAAGTGTTTTCGGAGTTTCT
GCCGAGTCAATGCAGTGTTGTTATGATGACCGAGGGAACAGTGTGCCGACTATTCTTCTT
ATGATGCAGAAGCATTTGTATGCTGAAGGAGGCCTTAAGGTAAGCCTTAGCCTATGCCGA
GATTAA
>EDWA@DN10685_c0_g1_i5
CATGCTCCTCCGAGTCCATTCTTCCACCAAGCCAAAACCGACGACTATGAAGCCAGTGAC
GAAGAGGAGGAAGAAGAAGAGTTTGAAGATGACGACGACGACGACGAAGAAGAAAATGGG
TATGATGGAAATCCCATTGCTACGACGCCGTTTCTAAGCCCCAATTCGAGATTTGGTAGT
AGTTTTAGTAGTAGTCAGGGTCAGGGTCAGGGTCAAAGCCGTGATTCAACGTCAAAAGAC
AATAACCAGTTCCAGTTCCATTTTCTGGACATTTTGGCGGCGTTGTTAAGGAAGTCGCTG
GTCACGTGCAGCGTGGAAACTGACGACGTGTCTTCCATGGATATTAGCTTGCCGACTGAA
GTCAGACACGTCTCTCACGTGACATTCGACCGCTTCAATGGTTTCCTCGGCTTGCCTACC
GAGCTCCAGCATGATGTTCCCAGAAGGGTTCCCAGTGCCAGTGCAAGTGTTTTCGGAGTT
TCTGCCGAGTCAATGCAGTGTTGTTATGATGACCGAGGGAACAGTGTGCCGACTATTCTT
CTTATGATGCAGAAGCATTTGTATGCTGAAGGAGGCCTTAAGGCGGAAGGGATATTCCGG
ATTAATGCCGAGAACAGTCAAGAAGAGTATGTCCGAGACGAGTTAAACAAAGGTGTAGTA
CCGACTGGAATCGATGTCCATTGTTTGGCTGGTTTGATAAAGGCATGGCTCAGAGAACTT
CCTAGTGGAGTACTTGATTCCCTCACACCGGAGCAGGTGATGCGCTGCAACACCGAGGAC
GACTGCACCGAACTCATGAAGTTACTTCCTCAAACAGAAGCTGCTCTCCTTGATTGGGCT
ATCAATTTGATGGCAGATGTTGTGCAACATGAACAATACAACAAAATGAATGCACGCAAC
GTTGCCATGGTTTTTGCACCAAACATGACTCAGATGGCTGATCCTCTGACCGCATTG
>EDWA@DN10685_c0_g1_i6
ATGAGTGGGTTGTTTCGATCCAAATCGTGTGGATTCATCGGGATCACTGAGTTCAGCCAT
GCTCCTCCGAGTCCATTCTTCCACCAAGCCAAAACCGATGACTATGAAGCCAGTGATGAA
GAAGAAGAAGATGGAGGAAACCCCATTGCTACGACGCCGTTTATAAGCCCCAAGTCGAGA
TTCGGTGGTAGTAGTAGTCAGGGTCAAAGCCGTGATTCAACGTCAAAAGACAATAACCAG
TTCCAGTTCCATTTTCTGGACATTTTGGCGGCGTTGTTAAGGAAGTCGCTGGTCACGTGC
AGCGTGGAAACTGACGACGTGTCTTCCATGGATATTAGCTTGCCGACTGAAGTCAGGCAC
GTCTCTCACGTGACTTTCGACCGCTTTAATGGTTTCCTCGGCTTGCCTACTGAGCTCCAG
CATGATGTTCCAAGAAGGGTTCCCAGTGCCAGTGCAAGTGTTTTCGGAGTTTCTGCCGAG
TCAATGCAGTGTTGTTATGATGACCGAGGGAACAGTGTGCCGACTATTCTTCTTATGATG
CAGAAGCATTTGTATGCTGAAGGAGGCCTTAAGGCGGAAGGGATATTCCGGATTAATGCC
GAGAACAGTCAAGAAGAGTATGTCCGAGACGAGTTAAACAAAGGTGTAGTACCGACTGGA
ATCGATGTCCATTGTTTGGCTGGTTTGATAAAGGCATGGCTCAGAGAACTTCCTAGTGGA
GTACTTGATTCCCTCACACCGGAGCAGGTGATGCGCTGCAACACCGAGGACGACTGCACC
GAACTCATGAAGTTACTTCCTCAAACAGAAGCTGCTCTCCTTGATTGGGCTATCAATTTG
ATGGCAGATGTTGTGCAACATGAACAATACAACAAAATGAATGCACGCAACGTTGCCATG
GTTTTTGCACCAAACATGACTCAGATGGCTGATCCTCTGACCGCATTG
>EDWA@DN10687_c0_g1_i1
AAGGCGAAGAAAATGGCGTCGTTCTCTGCCCAAATCCCTCTCTGCTTCGCCTTGATGATG
GCTATCTGTTTATTGATAGGCGTCAATGGAAGCATAGAAGGAGGTCAGAGGGAGTTCGAT
TATTTCGCTTTGTCTCTCCAATGGCCTGGCACTATCTGTCGCCAGACTCGCCATTGCTGC
TCCTCCAATGCCTGCTGCCGAGGCTCAAATTCTCCAACTGAATTTACCATTCATGGATTG
TGGCCGGATTATAATGATGGAACCTGGCCTGCCTGTTGTGCCCGAACTCAGTTTGATGTC
AAAGAGATCTCAACATTGCTTGATGCACTTGAGAAGTACTGGCCATCATTATACTGTGGC
AAATCATCAACTTGCTTCAGTGGAAAAGGGTTATTTTGGGCTCATGAGTGGGAGAAGCAT
GGAACTTGCTCATCTCCGGTTATTCGTGACGAATACAGCTACTTTATAACAACCATCAAT
GTTTACTTCAAATATAATGTCACGAAAATACTGAACGAAGCTGGATATGTCCCTACTAAT
AGTGAAAGATATCCTCTTGGAGGCATTGTCTCTGCCATTGAGAATTCTTTCCGGGCAACA
CCAGAGGTGGTTTGCTCAAAAGAAGCTGTGGAGGAAATTCGTTTATGCTTCTACAAGGAT
TTCAAGCCTCGGAACTGTTTGGGTTCAAAGACCTCATGTCCAAAGTATGTGAGCCTGCCA
GCCTATGTGTCGATGGGGAGCGAAGAATCTGAATCTGATATAGCATGGATACCTGATGAT
GAAGCTCTATAA
>EDWA@DN10687_c0_g2_i1
ATGGCGTCCCTCTCTGCCCAAACTCTCCTCTGCATCGCCCTAATGGCGACTACCTCTTTG
GTTATGGGCCTTAATGGAAGCGTAGAAGGAGGCCAGCGGGAGTTCGATTACTTCGCTTTG
GCCCTTCAATGGCCCGGCACCATTTGCCACAGGACTCGCCATTGTTGCTCCTCCAACGCC
TGCTGCCGAGGTTCGAATTCTCCCACTGAGTTCACTATTCATGGACTATGGCCGGATTAT
AATGATGGAACCTGGCCATCCTGTTGTGCTCGAGCTCGATTTGATGTCAAAGAGATCTCA
CCGCTGATGGATGCTCTTCAGAAGTATTGGCCATCGTTATATTGTAGCCGGTCATCGACT
TGCTTCAGTGGAAAAGGGATATTTTGGGCTCACGAGTGGGAGAAGCATGGAACATGCTCC
TCTCCTGTAATTCGAGATGAATACACCTTCTTTTTAACAACCCTCAATGTTTACTTCAAA
TATAATGTCACGAAAATATTGAATGAGGCTGGATATGTTCCTTCTAATAGTGAAAGGTAT
CCCCTTGGAGGCATTGTCTCTGCCATTGAGAATTCTTTCCGGGCAACACCGGAAGTGATT
TGTTCAAAACATGATGTGGAGGAAATTCATTTATGCTTCTATAAGGATTTCAAGCCTCGG
AACTGTTTGGCTTCGAAGACGTCATGCCCAAAGTATGTTAGCTTGCCAACATATGTGGCG
TTGGGGCACAATGAATCTGATGCGGCTATCGAATGGATGTCTGGTGATGAAGCTCTGTAG
>EDWA@DN10689_c0_g1_i1
ATGGCGTTTCATCATAATCACCAAGACTTTCCTCTGCATCACTTTTCCGACCAACAACAG
CAACAGCGGGCGAGTCAGCTGCCGGAAACTGACGGTGGTCCCAGTTGGTTAAACACTGCC
CTCCTCCGTTCCCAGCCGCACTCTCAGTTTTCTTCTGAGTCTAACTTTCTTAACCTTCAT
ACGACTACAGCTGCTGCTTCTGACTCCACCACGGTTTCCCAAGCTCCTAACCAGTGGCTC
TCCCGTACATCCTCTTCGCTTCTCCATCGCAACCACAGCGACGTCATAGACGACGTTGGT
GCCGCCGCGGATGTTGTGGCGGAGGGCGGAGGGGGCGTTGGAGATGGGGTAGTGAAT
>EDWA@DN1068_c0_g1_i5
CCTCAACAGAACGAACCTTCCGATTTACAAATCCAAACTGAAGATCTCAGTTCCTGTTAT
TTTTCTTGCATTTTCTCTGAAACCAAACAAAAGGAGATCTTGTGTAAAATCGAAATCTGG
AATATGGCTTTCTTGGTAACGTCCCTAATTTTTGCTGCAATTGGGGTAATTGCATCGCTT
TGTACCAGAATCTGCTGTAACAGAGGTCCCTCTGCTAATCTGCTCCACCTAACACTGGTT
ATTACGGCAACGGTCTGTTGTTGGATGATGTGGGCAATTGTATATCTTGCACAAATGAAA
CCACTCATTGTCCCCATTTTGAGTGAAGGAGAGTGA
>EDWA@DN1068_c0_g1_i6
ATGGGGACAATGAGCGGTTTCATTTGTGCAATATATACAATTGCCCACATCATCCAACAA
CAAACAGTTGCTGTAACGACCAATGTTAGGTGCAACAGATTAGCAGAGGGACCTCTGTTA
CAGCAGATTCTGGTACAAATTGATGCAATTATCCCAACCACAGAAAAAATTAGGGTTGTT
ACCAAGAAACCCATGCTCAGATCTCGGTTTCACACAAAATTCCCTGCAGAAACAAAAATT
TCTTTTTTTATTAAAAAAATCGAATCGGTTCTCAGCCAAGCTGCAATGTTAATTCGGATC
CCC
>EDWA@DN1068_c0_g1_i8
ATGGAAATCCCATTGCCTTTGGATAAACTATCCCTACCATCAAAGAACAACGGGGACAAA
ATATATGTAGTTTTAGTAGCTACTGGAAGCTTCAATCCTCCTACTTTGATGCACTTACGC
ATGTTTGAACTGGCTCGAGATGCGTTGAATTCAAATGGGTTTTGTGTTATAGGAGCCTAT
ATGTCTCCTGTAAATGATGCTTACAAGAAAAGGGGCCTTATAGCTGCTGAACATCGTATC
AAGATGTGTAATCTAGCCTGCAAGAGTTCCGACTTTATCATGGTTGATCCTTGGGAGGCA
AAACAAAGCTCTTTTCAGCGGTCTTTAACCGTTCTGAATCGAGTCAAGAGCTTCTTGACT
GAGGGTGGACTGATACGCAAGGAATCCCTTAAAGTCATGCTTGTTTGTGGTTCTGATTTA
CTTCAATCTTTTAGCATTCCCGGCTTTTGGATCCCTGAGCAGGTTAGAGCTATATGCAAA
GATTACGGTGTGGTTTGCATTCGTAGAGAAGGACAAGATTTGGAAAAAATCATCAGCGGT
GATGAGATTTTGAACGGAAACCGGGATTACATTAAAATTGTTGACGAACTTGTCCCGAAC
CAAATCAGTTCAACTAGATTGAGGGAATGCATTTCAAGAGGAATGTCTATAAAATATTTG
ACCATAGATGAAGTGATTGATTATATCGAAAAACAGAATCTGTACCTGAAATCAGATGAC
AACTGA
>EDWA@DN1068_c0_g1_i9
ATGCCAATTCAAAGTACATGCAGAATCAACACGAGAAAACATCGAAAAATCCATGTAATG
AACAATGAATTCAGAAGAAATCATGTAAGGAAACTTCACTCTCCTTCACTTAAAATGGGG
ACAATGAGCGGTTTCATTTGTGCTAGATATACAATTGCCCACATCATCCAACAACAAACA
GTTGCTGTAACGACCAATGTTAGGTGCAACAGATTAGCAGATGGACCTCTGTTAAAGCAG
ATTCTGGTACACATGGATGCAATTATACCAACCACAGAAAAAATTAGGGTTGTTACCAAG
AAACCCATATTCCGATCTCGATTTACACAAAAATTCCTTCTGCTTGGTTTCTGA
>EDWA@DN10690_c0_g1_i1
ATGGAGATGGGCATTGCTCTTTTGGATAATGACATGGGGGGCATTGAATATGAACCATCT
GAAAAACCACTTGCTTCGTGTTCCTTTTTGGATGAAATTTCTGGAGATCCACAGCTGGTT
CCTCGTGTTGGAGATCAATACCAAGCAGAAATTCCACCTCTAGTTGGCGAATGTCGGAGT
TTACAGGTTGTAATGCAGCCAGTGGATTCAAGTGTCATAACGAATGTGTCGAACCCTTTT
CCAATGGGATTGCCTATCCCTCTTTTCTGGACAAAGACTGAAGTTGAGAGCATAAATGAT
GCTTTTGAATTTGAAAATACTGATGAGAGCCACATTACTTCGAGCCATGGCGGTGGAGAA
TATAAAGTTGAAAATCAATATCCTACATTAGGTGATAGGGAAGACATTAAAGAGAATTTT
GAGCTTCAACCTATAACTGGAGCTAAGATGGATTCCGGATTACCCTTCCCACTGGAGCCA
AAATATAAGCCGAATCAGGTGGATAGAGGTACTTGTCCTCTCCCAGGCTCTTCAAATGAA
GTATGGAAGGATATCGAACTTGACAGTTTTCTTCTTGGGCTATACATCTTCGGAAAAAAC
CTTATCCTTGTGAAAAAATTTGTTGAGAGTAAAGCCATGGGAGAGATATTGTCTTTCTAT
TATGGAAAATTTTACAAGTCTGGTGGATATCGTAGATGGTCAGAATGCCGAAAGTTAAGA
AGCAGGCGGTGCGTTCATGGACAAAAGCTGTTCACAGGGTGGAGGCAACACGAACTATTA
TCTCGATTACTTTCTCATATTTCAAAAGAATGTCAAGATATGTTGCTCGAGGTTTCTAAG
AAATTTGGCGAGGGAAAAGTTACATTCGAGGAGTATGTATTCGCTATAAAGAACACAGTA
GGCATTGGTATGCTCATAAAAGCTGTAGGTATTGGCCAAGGAAAGCTAGACCTCACTGGA
AATGCTATGGAGCCAGTAAAAGCGAATCATGTAGTTTCTTTTCGTCCCGAAATACCGGTT
GGTAAAGCTTGTTCTATTCTTACATCAGCAGAGATTATCAAGTTCCTAACTGGAGATTTT
AGGTTGAGCAAAGCTAGATCGAACGATCTTTTCTGGGAAGCTGTTTGGCCTCGACTTTTA
GCTAGGGGTTGGCACTCCGAACAGCCAAAAGATCAAGTCTTTTCTGGTTTAAAGAATTCT
CTGGTGTTCCTCGTACCTGGTGTTAAGAAGTTTTCGAGGAGGAGACTAGTGAAAGGTGAC
CATTATTTCGATTCCGTTAGTGACGTTCTTAATAAAGTTGCATCAGAACCGGACCTTCTT
GAGCTTGAAATTGAAGTGCCGAATGGCAGCAGAGAGGACCTAGAAAATAAGTTGGACCCA
ATAATAAAACAAGATCCTGATATTAATTCTACGAAAGATAAACGTAATTGTTACCTCAAG
CCTCGAAAATCTGGCTGCAACCGAGATCTAATGAAGTTTACAATTGTAGATACTAGTTTG
TCCAAAGGGGCTGATCGATCCAAAATTAGAGAGCTAAGAAGCTTACCTCGTGAAGTGACT
AGCTTATCCACTCCCTCTAGTATTTCCAGTGATTCGGACGAGGATACATCGGATGACTCT
GAAGATGAAGCAGAAGAGACTAGTACTACAAATTCCTCCGAGGCCGTCCTAGCTAATGGG
GGAGAATGTGTCAACATATCAGATTGTGTAAATAGTAACTCAAATATAGTTGTTCCCCAA
CAGAAAAGGGTGAGAATAAAGGGTGAGAAGAATATTTTCAGCCAAAAGGTGCAGCCTAGT
GATTCAAAATATTCGGTTCCTGTTACCAAACATCGGGTTTTAACTGATTGCATCAATGGA
GAATCTAGCTGCAGCGTTGAAAACGTTTCAGTTGACAGGATGTTAAATGGAGACAATTCA
CATTGTAGGTCTAACTCGCCCGATGCTTGTGAAGATATGGTTATTCAAATGGGATCACAA
AACTTGTCACCCGCAAGTTCTTTGTCTAGAGGCAGTCCTGACCAGAGAAAGGAAGGTATT
GTTTCTGAAAACTGCCTGCATATAGAAGGATCTCCGACAAAGACTCGGTCACATACATTG
ATAGACTTGAATGTTCCTCAAGTTCCAATTGGTTTGGAAACCGATGGACCCTTCATCTCA
GAGATGGTGCAAAATAGTGGCAATTCTTGTTCACAGATATCATTCTTTCAGTCTGAAATA
ACAGTTTTTGATCAAAAAAAGTCTGAAATAACAGTGCAGCCTGAGTCGTTGAATTCGAAG
AATCCTGATAAAGGTGCGGAGGTCAACCAGCAACCTACAATGCAAAACCGGAGGCAGAGT
ACTAGGAACCGACCGTTAACCACAAAAGCATTAGAAGCTCTCGAATGTGGGTTCTTCAGT
CCCAAGAGGAAGAGAAAGCCAGCAGAGGCTTCCCAGAATAACTCACGAACGGTACGTTCG
AGGCCTCATGTTAGTGCCCTTTTTAGAAACGGTGCTAACGATTCTAACATGGGTGAAACT
TAG
>EDWA@DN10690_c0_g1_i3
ATGGAGCAGATGGACACCACTCTTTTGGATAATGAAATGGAGGGGATTGAATATGAACCA
TCTGAAAAATCACTTGCTTCATGTTCCTTTTTGGATGAAATTTCCGGAGATCTACAGCTG
ATTCCTCGTGTCGGAGATGAATACCAAGCCGAAATTCCACCTCTAGTTGGAGAATGTTGG
AGTTTACAGGTTTTAAAGCAACCAATCGATTCAAAAATTGAAATGAGTGTGCCAAACCCT
TTTCCAATGGGATTGCCTATCCCTCTTTTCTGGACAAAGACTGAAGCCGAAAGTATAAAT
TGTGCATTTGAATTTGGAAACAGTGAAGGGAGCCATATTACTTCGAGCCATGGATGTGCA
GAATATAAAGTTGAAAGCCCTGCGTTGGCTGATTGGAAAGACATGAAAGGAAATTGTAAG
CTTCAATCTACAACTGGAACTAAGATGGATGCTGAATTAATCTTTCCCGAGGAGCCAAAT
TCTAAGGTGAAGGTGGATAGAGGTACTTGTCCACTTCCAGGGTCCTCGAGTGAAGTATGG
AAGGATATTGAACTTGATAGTTTTCTTCTTGGGCTATACATCTTCGGAAAAAATCTGATC
CTTGTGAAAAAAATTGTTGAGAGTAAAGGGATGGGAGAGATATTGTCTTTCTATTATGGA
AAATTTTACAAGTCTGGTGGATATCGTAGATGGTCAGAATGCCGAAAGTTAAGAAGCAGG
CGGTGCGTTCATGGACAAAAGCTGTTCACAGGGTGGAGGCAACATGAATTATTATCTCGA
TTATTTTCTCATGTTTCGAAAGAATGTCAAGATATGTTGCTCGAGGTTTCTAAGACATTT
GGGGAGGGAAAAGTTACCTTTGAGGAATACATATTCGCTATAAAGAACACAGTAGGCATT
GGTATGCTCATAGAAGCAGTAGGTATTGGCAAAGGAAAACTAGACCTCACTGGCAATGCT
ATGGAGCCAGTAAAAGTGAATCATTTAGTTTCTTTCCGTCCTGAGATACCGGTTGGTAAA
GCGTGTTCTAGTCTTACATTGGAAGAGATTATCAAGTTCCTAACTGGAGATTTTAGGTTG
AGCAAAGCTAGATCGAACGATCTTTTCTGGGAAGCTGTTTGGCCTCGACTTTTAGCTAGG
GGTTGGCACTCCGAACAGCCAAAAGATCAAGTCTTTTCTGGTTTAAAGAATTCTCTGGTG
TTCCTCGTACCTGGTGTTAAGAAGTTTTCGAGGAGGAGATTAGTGAAAGGTGACCATTAT
TTTGATTCTGTTAGTGACGTTCTTAACAGAGTTGCGTCGGAACCGGGGCTTATTGAGCTT
GAAATTGAAGGGCCAAAAGACAGCAGAGAGGACCTAGAAAATAAGTTGGACCCTGTAATA
AAACAAGATCCTGATTTTAATTCTTCCAAACATAAACGTAATTGTTACCTCAAGCCACGG
AAATCCAGCTGCAATCGAGATGTAATGAAGTTTACAATTGTAGATACTAGTTTGTCCAAA
GGGGCTGATCGATCCAAAATTAGAGAGCTAAGAAGCTTACCTCTTGTAGCTACTAGCTCA
TCCACCCCTTCTAGTATTTCCAGTGATTCTGAGGAGGATACATCGGATGACTCCGAAGAT
GAAGCAGAAGAAATTAGCAGTACGAATGATGCAGAGGCCCTAGCTAATGGGGGAGAATGT
TTCGACATATCGGATTGTGTAAATAGTAACTCAAATACCGTTATTCCCCACACCTCTGAA
ACAAGCATTATATCAGCGGAAAATCGAGAAAGCCAGAACAGAAGTCTGTTTCATGACGAG
GAAGAAAAGGTTAAGAAGTACAATTTCAGCCATAAGGTGCAGCCTAGTGATTCAAAATAT
TCGGTTCCTGTTACTAAACAGCGGGTGTTAACTGATTGTATCAATGGAGAATCAAGCTGT
AGTGTTGACAGGATGTTAAATGAAGACAATTCGCCCTGTAGGTCTAACTCGCCCGATGCT
TGTGAAGATATGTTTTTTCAAACGGGACCACAAAACTTGTCACCTGCGAGTTCTTTGTCT
AAAGGCAGTCCTGATCAGAGAAAGGAAGGCATTGTCTCTGAAAGCTACCTGCATGGAGAA
GGATCTCCGGAAAAGTCTCGGTCACATACATTGATAGACTTAAATGTTCCTCAAGTTTCG
ATGGGTTTTGAAACTGATGGGCCCTTCGTCTCAGAGACGGTGCAAAATAGTGACAATTCT
TGTTCACAGATATCATTCTTTCAGTCTGAAATAACAGTGCAGCCCGAGTCATTGAATTCG
AAGATTCCTGATAAAGGTGCGGAGGTCAACCAGCAACCTACAATGCAAAACCGGAGGCAG
AGTACTAGGAACCGACCGTTAACCACAAAAGCATTAGAAGCTCTTGAATGTGGGTTCTTC
AATCCCAAAAGGAAGAGAAAGCCTGCAGAGGCTTCCCAGAATAACTCACGAAGAGTTCGT
TCGAGGCCTCATGTTAGTGCCCTTTTTAGAAACGGTGCTAATAATTCCAACATGGGGGAA
ACTTAG
>EDWA@DN10692_c0_g1_i1
TCGTCTTCGGTTGGAGACGAAGGCCTGTGTGAGATTGCTAATGGGTGTCACCAGCTAGAG
AAGCTTGACCTTTGCCATTGTCCTGTAATTACTGATAAGTCTTTGCTTGCTCTTGCAAAG
GGCTGCCCTACTTTGAAGGATCTGACCATTGAGGGTTGTGCAAACATCGGAAACGAAGGT
CTCCGAGCTGTAGCACGCAGCTGTCCAAATCTAAAATCCATTTCGATAAAAAACTGCCCC
CTTGTTGGAGATCAGGGAATTGCAAGCATGTTATCTTCAGCTTCATGTACCCTGACAAAA
GTAAAGCTTCAGGCTTTGAGCATTACTGATGTCTCTCTTGCTGTTATTGGAAGA
>EDWA@DN10692_c0_g2_i1
AAGTCTTTGATTGCCCTTGCAAAGGGCTGCCCTACTTTGAAGGATCTGGCCATTGAAGGT
TGTGCAAACATTGGAAATGAAGGTCTCCAAGCCGTAGCACACAGCTGTCCAAATCTGAAG
TCTATTTCAATCAAAAACTGCCCCCTTGTTGGAGATCAGGGAATTGCAAGCATATTGTCT
TCAGCCTTATGTACTCTTACAAAAGTAAAGCTCCAGGCCTTGAACATTACCGATGTCTCT
CTTGCTGTTATTGGTCACTACGGCAAAGCAGTGACTGATCTTTCTCTCACAAGCCTTCCA
AATGTGAGTGAAAAGGGCTTCTGGGTAATGGGTAATGGTCAT
>EDWA@DN10692_c1_g1_i1
CGCTGCTGTCCGAATCTAAAGTCTCTTTCAATCAAAGATTGCCCCCTGGTTGGAGATCAA
GGAATTGCAAGCCTGTTGACATCAACCTCATATTCCCTCACAAAAGTAAAGCTTCAGGCC
TTGAACATTACAGATGTCTCTCTTGCTGTTATTGGACACTACGGCAAGGCAGTGACCGAC
CTTTCTCTTACTAGCCTTCCAAATGTGACTGAGAAGGGCTTCTGGGTAATGGGCAACGGT
CATGGACTACAGAAATTGAAGTCTTTCACAATTAAAGCCTGCCTCGGAGTGACAGATCTG
GGACTTGAAGCTGTTGGAAAGGGTTGCCCAAATCTGAAGCAGTTCTGCCTCCGCAAATGT
TCTTTCTTATCTGATAACGGGTTGGTGTCTTTCGCCAAAGCAGCGGGTTCACTAGAGAGC
TTGGAACTGGAGGAGTGCCACAGGGTCACCCAATTTGGGTTTTTTGGTTCCCTTCTT
>EDWA@DN10694_c0_g1_i3
ATGAAAAATAAGAGATTGAGCAACATAGCTTATCTCGAAAATCATATTATCTTCTTTTTC
AGGAAAAAGATTGGAGACATTCCGGAGGAAAGACGGCATCGATTGCTGCAAGTACTCAAT
CCCAGGCTTATTTCGATAGCTTGGGAGATAGCTGGCACACGATATCATGACCCTAAATTA
GTGAACAAAACTGCTTCCAACATTCTATCTGATAAAGACACTTCAACTCCCTTTCAAGTC
TTTAACTGCAGAACCAATGGAGGTCCATCTCTTATTGCTTGGATGAAATACTTCAAGAAG
GCTATATTTTATGGCAATAATGGGAAGACATATGGACGATTTATTGGTGGATCGATTATG
GGTCATTTTTCAAATCAGTCATGCCCATTGTATTTTGAGGTGACTCAGACAAAAGAAGTA
ATGTCAACTGAACAGCCCTGTGACTTGGCCTACGAATTTGGGGATGGTCTCTTGGATCTT
GATGAATATCCAAGTCACTTTCCCAAGCCAGTGAAACATCCATATCCGTTCAATGATGAG
GTTGTGATATACATTCGGCATATAGGACCCGGTGTTTTGGTAGGGCAGGCATGGCAGGAA
GGTAAAAAATTAGACCAAGTGCCACAGAAGTTATGTGGGGAGATTTTGATGGTAAAAGAA
TATGCTCCATGA
>EDWA@DN10695_c0_g1_i2
ATGGAAACCTCACCGGAGATGGCTACACCACCATCTCCACCACCGACTTTGCCGCCTTCC
CTTCCCAACATTACTTCTCCTCCACCGCCCCCAGTTACTAATAATACCGCTCCCCTTGCT
GATTCTCCGAATAGCACCTTTGTAAATTTGCTACCGCCGCCGCCGCCGCCCCATAAGGGC
TTACCTCCTGGGACATTAGCGGGGCTTATACTAGGAGTGGGGCTGGGAGCGTTCATTGTG
CTAATTGGAGCGTGCATCTACCTAATTTGCTATAGGAGGAGAAAAAAGAAGCCTGCTAAC
AATTATTCTGGAGCTGCTCCTCAAGGAGTTGATCCCCAACATTGGCAGCAGAGTGTTCCT
CAAATTTCTGTTCTGCCGAAACCTACTCCTCCACCGGGAATCACACCACATCTTTATAAT
TCTGTTGAGCCTCCTTCAACGAGTACTAGTTTGGGCTCAGAAAAACCATCAAACCCATCA
CCTTCCCCAGGAGTGGCCATGGGACATTCATTGGGAACTTTTACTTATGAAGATTTAGCA
CTGGCAACTGATAATTTCTCTGATTCTAACCTCATCGGTCAAGGAGGTTTTGGTTATGTC
CACAAGGGAGTGCTAAAGGATGGGAAAGTTGTTGCAATCAAGCAGTTAAAAGCTGGAAGT
GGACAGGGTGAGCGTGAGTTTCAAGCAGAAGTTGATATCATTAGCCGTGTTCATCATAGA
CATCTTGTTTCCCTAGTTGGATACTGCATAGTTGGTGTACAGAGGTTGCTTGTTTACGAC
TTTGTCCCAAACAACACGCTAGAATTTCATTTACACGGAAAAGAGAGGCCAGTTATGAAC
TGGTCAACCAGAATGAAAATTTCTCTGGGTGCAGCCAAAGGATTGGCGTATTTGCACGAG
GACTGTAAGCCCAAGATCATACATCGTGATATCAAGGCAGCTAACATTCTTCTCGATGAA
AGCTTTGAGGCAATGGTTGCTGATTTTGGACTTGCTAAATATTCTTTAGATACTGATACT
CATGTATCCACTCGAGTGATGGGAACTTTTGGTTACATGGCCCCAGAGTACGCCTCCAGC
GGGAAGCTCACGGAGAAGTCAGATGTTTTCTCCTTTGGGGTTGTGCTTCTGGAGATGATT
ACTGGACGCCGCCCCGTCGATAAGACTCAGCCGTTCTTTGATGATAGCATAGTTGATTGG
GCAAGGCCTTTGCTCTCGCAAGCTTTGGAACATGGAAATTTTGATGCATTTGTGGATTCG
AGGTTACAGAAGGACTATGGTTCCGATGAAATGACCCGAATGGCTGCTTGTGCTGCAGCT
TGTGTGCGTCATTCGGCAAGGAGTCGCCCACGGATGAGCCAGGTAGTTCGAGCTCTGGAA
GGAAATATTTCTCTGGATGATTTGAACAAGGGAATCGCTCCCGGGCACAGCAGAGTGTTC
GGTTCCTTTGAAAGTACCGATTACAGCTCAACCCAATACAAGGAAGATATGAAGAAGTTC
AGGAAGATGGCACTGGAAAGCCAAGAGCTTCCTAGCAGTGAATACAGTGCAGTCACCAGT
GATTATGGTGTTAACCCATCTAGCTCGAGCACCGAAGGCCAACAAAGTACCCAAATTGAA
ACATCAAAAGCCGAGAAAGAAACCAAAGATGTAAGCGGGAGGTCGTAG
>EDWA@DN10695_c0_g1_i3
ATGGCTACCCCACCATCTCCATCACCGACTTCGCCGCCTCCTTCCCTTCCCAACACTACT
TCTCCGCCGGCCCCAGTTACTAATAATACCGCTCCCGTGCCTGATTCTCCGAATGGCACG
TTTGTAAATTTGCTGCCGCCGCCGCCGCCTCCTCCTCCTCCCAGGGAGGGCTTACCGCGT
GGAACATTAGCGGGGCTCATAGTAGGGGTAGTGTTGGGAGCGTTAATTGTGCTGATTGGA
GTGGGCATCTTCGTAATTTTTTACAAGAGGAGAAAGAAGAAGCTTGCTAACAATTATACC
GGAGCTCCTCCTCAAGGAGTTGATCCTCAACATTGGCAGCAGAGTGTTCCTCAAATTGCT
GTTCTGTCAAAACCTACTCCTCCACCAGGAATCACACCTCATCTTTACAATTCTGTTGAG
CCTCCTTCAACGAGTACCAGTTTGGGCTCAGATAAACCATCAAATCCATCACCTTCCCCA
GGAGTGGCCATGGGACATTCATTGGGCACATTTACATATGAAGATTTAGCATTGGCAACT
GATAATTTCTCTGATTCTAACCTCATCGGTCAAGGAGGTTTTGGTTATGTCCACAAGGGA
GTGCTAAAGGATGGGAAAGTAGTTGCAATTAAACAGTTAAAAGCCGGAAGTGGACAGGGA
GAGCGTGAGTTTCAAGCTGAAGTTGATATCATTAGCCGTGTTCATCATAGACATCTTGTT
TCCCTAGTTGGATACTGCATAGTTGGTGTACAGAGGTTGCTTGTTTACGACTTTGTCCCA
AACAACACATTAGAATTTCATTTACATGGAAAAGAGGGGTCAGTTATGAACTGGTCAACC
AGAATGAAAATTTCTCTGGGTGCAGCCAAAGGATTGGCATATTTGCACGAGGACTGTAAA
CCCAAGATCATCCACCGTGATATCAAGGCAGCTAATATTCTTCTTGATGAAAGCTTTGAG
GCAAGGGTTGCAGATTTTGGTCTCGCAAGGTATTCTTTAGATAATGATACTCATGTATCC
ACTCGAGTGATGGGAACTTTTGGTTACATGGCTCCAGAGTATGCCTCCAGCGGGAAGCTT
ACTGAGAAGTCGGATGTTTTCTCCTTTGGGGTTGTGCTTCTAGAGTTGATTACCGGACGC
CGCCCCGTTGATAAGACTCAGCCATTCTTTGATGATAGCATAGTTGATTGGGCAAGGCCT
TTGCTCTCACAAGCTTTGGAACATGGAAATTTCGATGCATTTGTGGATTCAAGGCTACAG
AAGGACTATGATTCCAATGAAATGACCCGAATGGTTGCTTGTGCTGCAGCCTGTGTGCGT
CATTCAGCAAGGAGTCGCCCACGGATGAGCCAGGTTCTTTGA
>EDWA@DN10696_c0_g1_i13
ATGGGTTCGTTGTCTGGATTCATTCAACGTCCTCTAGCTGCCGCTGCAGCTGTTGCCGTG
GCATCCGTCTCTGCCGATTTTACTATTAAACTTCCATCTACTTCATCGGGCACTTGTTTA
ACCTCAGAACAAATTGAAACTCCCATATCTTATTCCTCACCAGAGTCCTCATTTGTGGGT
CATATATCATCTTCCAAGCTTGCAAACTTCTCTTTTGTTACTAGAATCCGAGTGCCTCTC
CCTAGTGTTAACTTTCCGGTTCCGAATTCGGGCCGGCATTTTGTTCCCAGTGTCCAATGT
TCTTCTATTGCTTCATCACCGCTGCTGGTTAGTTTGTATCAGTCAGCTGAGTTATCTAAA
GCATCAAAGCCTGTTGCATTTAAACACAGTATCCCCACCTCAGCCCCTGATGTTTTATAT
AGATGGCATTTGCCAGAGCCATCTGCCATTGATGTTTCCGTGAGTTCTGATTGTTCATCA
GCAAAGTCTCGCACGGTTGTTGTGTTGTTAGGCTGGTTGGGATCGAAACAGAAACATCTC
AAGAGATATGCCGATTGGTATACCTCCAGAGGCTATCATGTCATTACCTTCACCTTTCCA
ATGACTGACATTATCAGTTACCAAGCCGGTGGGAAAGCCGAGCAGAATGTCAACATGCTT
GTTAATCACTTGGCTGATTGGCTGGAAGAGGAGTATGGGAAAAACCTAGTTTTTCACACT
TTTAGCAATACCGGATGGTTGACGTGA
>EDWA@DN10698_c0_g1_i1
GACGCCATCGGTGGCAAAACCGATCCGTACCCCATTGAAGCCAGGCCAGAGACGAAAAAG
AGGGCAATGAGTTTATCTCTCCTTCAAGGCTATTCTTCGGCGGAAGATGAAGAACCGGCT
GAGCCTGACCGCCATCATTACGGCGACTCTTCCGACGAAGACGGTGGCGAAGACGGCGAC
GCCATCGGTGGCAAAACCCATTCCGCCGCTCCCAAGCAGTACGACTCCTCCGTCTTCGAT
TTCCCCGATCCCTCCCGTAAATCCGCTCTCCCTTCCGCATTCGACGCTTTTTCGCAGGTT
TCAGGGCCACCGGAGTTCCTAAACCATGCAGTTGAGGAACCAGGTTCAGTAAGTGACTCC
GCCCAACAGCAAGGAAGGCGCGGTGGGCGTAGGGATTTCAAAGATAAGAAGGATATGCCT
TCTGGTGCTGTGGTTGAAGCAAAACCTCAGCTTGTTGGAATCCATGAGCGAGTAAGAAGT
GATATCGAGGGTAGCAAGCCTCCAACATCAGCAGTCCCAAGCACCAAACAGGATGGAGCG
AAGCGCGTCCCATCTGCAACGAATCCAAATGCAGAAGATGCTGCAGAGCTCTTGAGGATG
TGCCTGCAATGCGGAGTACCGAAGACATACACCAGTGCTAGAGGAATGGTATGTCCGGTG
TGTGGGGACCGTCCTCTTGCAGATGCGGACAAAGACTCCAAGAAGAAGGGGTCTACTATC
AAAGATAAAGAGAAAAGTAAGAGAATGAGGGGCCAGTCATCACATGCAACCTGGAAGAGT
GAAACAGAGATGCAACTCAGGCAGCAATTTGACTAG
>EDWA@DN1069_c0_g1_i1
ATGGACTCATTTGAGCACGATGGAAATGGGGCGGTGCCTGAGTCTCTGCCTCCTCCTCCT
CCTGTGCCTCCCGATGTGGTACCAATCAAAGCAGAATCTGAGCCCGCAAGGAAAAAGGTT
GTGCGGGTCCCAATGGCCAGGCGTGGTCTTGGGTCTAAAGGGCAGAAGATAACTCTTCTC
ACCAATCACTTCAAAGTGAATGTTGGAAGTGTTGATGGATATTTCTTCCACTACTGTGTT
TCCCTGTTTTATGAAGATGGCCGTCCAGTTGATGGCAAAGGTGTTGGAAGAAAAGTGATA
GATAGAGTGCAAGAAACCTATAGCAATGAGCTGGCGGGAAAGGACTTTGCATATGATGGG
GAGAAAAGTTTGTTTACTGTTGGTCCTCTCCCAAATAACAAGCATGAGTTTACAGTTGTT
CTTGAGGATGTTACATCTAATAGAAACAATGGGAATGCAAGTCCTGAAGGCCATGAGAGC
CCAAATGCTCATGACAGGAAGAGAATTAAACGGCCTTATCAGTCAAAAACCTTTAAAGTG
GAGATTAGTTTTGCTGCAAAGATTCCAATGCAGGCCATTCAAAATGCTCTGCGCGGACAG
GAATCAGAAAACTCCCAAGAAGCATTAAGGGTGCTAGATATCATTTTACGGCAGCATGCT
GCAAAACAGGGATGCCTTCTTGTTCGCCAATCTTTCTTTCAAAACAATCCCGACAATTTT
ACAGATATTGGAGGAGGTGTCCTAGGCTGCAGGGGGTTCCATTCTAGTTTCAGAGCCTCT
CAAGGAGGCCTTTCCCTGAACATTGATGTATCAACTACTATGATAATTCGACCTGGTCCA
GTTGTGGATTTTTTACTTGCCAATCAGAATGCCAGAGATCCTTACTCCCTGGACTGGACC
AAGGCTAAACGAACTCTTAAGAATCTGAGGATACAAGTCAGTCCATCCAATCAAGAGTAC
AAGATTACTGGATTAAGCGAACAAATGTGCAAAGATCAGTTGTTTTCATTGAAGCAGAAA
AGTGTGAAGAATGATAATGGTGAAGCTGAGAATCTAGAGATTACTGTTTATGATTATTTT
GTCAACCATCGCAACATACAGTTGCGTTATTCTGCAGACGTGCCATGCATTAATGTTGGA
AAGCCAAAACGGCCAACATATATTCCTTTGGAGCTCTGTTCCCTGGTGTCTTTGCAACGT
TACACCAAAGCACTAACCACTTTCCAGAGAGCTTCATTGGTCGAAAAATCAAGACAGAAG
CCTCAGGAAAGAATGACTGTCTTGTCTAGTGCGTTACAGAGGAGCAATTACAGTGCTGAG
CCAATGCTGCGTTCATGTGGTGTTTCTATCAGCACTAATTTCACTCAAGTGGAAGGCCGT
GTTCTGCCTGCACCAAGGTTAAAAGTGGGGAATGGTGAAGATTTCTTTCCACGGAATGGG
AGATGGAATTTTAACAACAAGAAACTAGTGGAGCCAACTAAAATTGAACGATGGGCTGTT
GTTAACTTCTCGGCACGATGTGATACAAATAGCCTTGTCCGGGATCTGACTAGATGTGCC
GACATGAAAGGAATTCGGATAGAACCTCCATTTGATGTGTTTCAAGAGTCGAATCAGAAC
AGGCGCTGCTCTCCTGTTGTTAGAGTTGAAAAAATGTTCGAGGATATCCAATCAAAACTT
CCTGGAGCTCCTCAGTTCCTTCTTTGTCTTCTGCCTGATAGGAAAAATTCTGATCTTTAT
GGGCCATGGAAGAAGAAGAATCTTGCCGAGTTTGGTATAGTCACGCAGTGTATGGCTCCA
ACTAGGGTCAATGATCAGTACCTGTCAAATCTGATTCTAAAAATCAACGCAAAGCTTGGA
GGACTGAATTCGATGTTAGCAATTGAGCAAACACCTTCAATTCCAGTTGTTTCCAAGGCT
CCAACCATCATCCTTGGCATGGATGTGTCTCATGGCTCTCCCGGGCAGTCTGATATTCCA
TCAATTGCTGCGGTGGTCAGCTCTAGGCAGTGGCCTTTAATTTCCCGCTATAGGGCATCT
GTGCGGACACAGTCACCTAAGCTTGAAATGATAGATTCTCTGTTCAAACGAGTGTCTGAC
AAGGAGGATGAAGGTATCATTAGGGAGGTTCTCTTGGACTTCTATACAAGTTCAGGAAAG
AGAAAGCCTGATCAAATCATAATATTTAGGGATGGGGTTAGCGAGTCACAGTTCAATCAA
GTTTTGAACATTGAACTGGATCAAGTCATTGAGGCTTGCAAATTTCTTGATGAGAGTTGG
AACCCCAAGTTTGTGGTCATCGTTGCACAGAAAAACCATCATACAAAGTTTTTCCAGCAG
GGATCTCCTGACAATGTCCCACCCGGCACTGTTATAGACAACAAAATCTGTCATCCCAAG
AACAATGATTTCTATCTTTGTGCTCACGCGGGAATGATTGGAACCACAAGGCCTACTCAT
TACCATGTCCTCTTAGATCAGATTGGGTTTTCGGCTGATGATCTCCAGGAACTTGTTCAT
GCTCTGTCATATGTGTATCAAAGGAGCACCACTGCCATATCTGTAGTTGCTCCAATATGC
TACGCTCATTTGGCAGCCTCACAGGTTGGGACATTCATGAAGTTCGAAGATGCCTCGGAG
ACATCCTCAAGCCATGGTGGGGTTACCGCACCCGGAGCTGTTTCTGTCCCTCAGCTGCCT
AGGTTGAAGGATAGCGTGTGTAACTCCATGTTCTTCTGCTGA
>EDWA@DN1069_c0_g1_i7
ATGGGCCAGAATAGACGCCTCCCACCTGTTGCCAGGGTTGAGAAAATGTTTGAGATGATA
CAATCCAAACTTCCTGGACCTCCACAGTTTCTTCTCTGTCTGCTGCCTGAGAGGAAAAAC
TCTGACCTCTACGGTCCATGGAAGCGGAAAAATCTTTCCGAGTTTGACGTAGTGACTCAG
TGTATGGCACCAACTAAAGTGAATGATCAGTACCTCACAAATTTGCTTCTGAAGATTAAC
GCAAAGCTTGGAGGTCTGAATTCGATATTAACCATTGAGAGATCATTACCTATGGTTTCA
AAGGTTCCGACTATCATCCTTGGCATGGATGTATCACATGGCTCACCTGGGCAGTCAGAT
GTCCCGTCAATAGCTGCGGTGGTTAGCTCCAGACAGTGGCCATTGATTTCCTGTTATAGG
GCAGCTGTTCGTACACAGTCTCCAAAGCTCGAAATGATAGATTCTCTTTTCAAACCATCT
GGCAGTGATGATGAGGGTATCATGAGGGAAGCTCTATTGGATTTCTATACAAGTTCAGGG
AAGAGGAAGCCTGATCAGATAATCATATTCAGGGATGGGGTCAGCGAGTCTCAGTTCAAT
CAGGTTTTGAACAAAGAATTGGATCAAGTTATAGAGGCTTGCAAGTTCCTCGATGAAACC
TGGAACCCGAAGTTTGTGGTGATTGTTGCACAGAAAAACCATCATACTAAGTTTTTCCAG
CAGGGATCTCCAGACAATGTGCAACCTGGAACTGTGATCGACAACAAAGTCTGTCATCCG
AAGAACAATGATTTTTTTCTCTGTGCTCATGCAGGGATGATTGGAACGACAAGGCCAACC
CATTATCACGTTCTCTTAGACCAGGTTGGGTTTTCAGCTGATGATCTGCAGGAACTTGTC
CATTCTCTGTCCTACGTGTATCAAAGGAGCACCACGGCCATCTCTGTTGTTGCTCCTATA
TGCTACGCTCACTTGGCAGCATCTCAGTTGGGGCAATTCATGAAGTTTGAGGATGCTTCC
GAGACGTCTTCGAGCCATGGTGGTGTGACGGCTCCCGGAGCCATTGTCGTCCCCCAGCTT
CCCAAATTGAAGGATAATGTCAGCAGCTCCATGTTCTTCTGCTGA
>EDWA@DN1069_c0_g1_i9
ATGGGTTCCACAGAGCAAGAAGGAAATGGTGCTGCTCCGGAATCTCTTCCTCCACCACCA
CCTGTGCCTCCTGATGTGGTTCCGATAAAAGCAGAATCTGATGCTCCAAAGAAGGTTGCA
CGGCTACCCATGGCCAGGCGGGGTATTGGAACTAAGGGGCAAAAGATAGTTGTTCTAACT
AATCATTTCAATGTGAAAGTGGGCAGTACTGATGGCCACTTCTTCCATTACAGCGTCTCT
CTTTTCTACGAAGATGGGCGCCCTGTGGAAGCTAAGGGTGTCGGTAGAAGAGTGATTGAT
AAAGTCCAGGAGACTTATGCAAGCGAGTTGGCTGGTAAAAACTTTGCCTATGATGGAGAG
AAGAGCCTATTTACCATAGGCTCCCTGCCAAATAACAAGCATGAGTTTACTGTTGTTCTT
GAGGATGTTACATCCAACAGTAACAATGGGAATGCAAGCCCGGATGGCAATAGCAGCCCT
AATGAGAGAGAGAGGAAGAGATTAAAGCGCCAATATCATTCCAAGACATTCAAGGTGGAA
ATCAGCTTTGCTGCGAAGATTCCTATGCAAGCAATTCAAAGTGCTCTGCGTGGACAAGAA
TCTGAGAACTCTCAAGAAGCTCTGAGGGTTCTTGATATTATTTTAAGGCAGCATGCTGCA
AAACAGGGGTGCCTACTTGTTCGCCAGTCTTTCTTCCACGACAATGAGAACAATTTTACA
GACATTGGAGGAGGTGTCCTTGGATGCAGGGGTTTTCATTCGAGTTTCAGAGCCACTCAA
GGAGGCCTGTCACTGAATATTGATGTATCAACTACAATGATAGTTCGACCTGGTCCGGTA
GTGGATTTTTTAATTGCCAATCAGAATGCTAGAGATCCCTACTCCCTAGACTGGACAAAG
GCGAAAAGAGCACTTAAGAATCTGAGGATAAAAGTCCGTCCTTCTAACCAGGAGTACAAG
ATAACTGGTTTGAGTGAGCAACTATGCAAGGATCAAATGTTTTCAATGAAGCAGAGAGGT
ACAAAGAATGAGAATGGCGAAGCAGAGACAGTGGAGATGACAATTTATGATTATTTTGTC
AACCATCGTAACATACCGTTGCAATATTCTGGTGATTTACCATGCATTAATGTTGGCAAG
CCAAAGCGTCCCACATATATTCCCATTGAGCTTTGCTCTTTGGTGTCCTTGCAACGCTAT
ACGAAATCTCTTAACACCTTGCAAAGAGCATCCCTGGTTGAGAAATCAAGGCAGAAGCCA
CAGGAAAGGATGAATGTATTGTCCAATCTTTTACGTACCAGTAATTATGGTGCTGAACCC
ATGCTGCGATCCTGTGGCGTTAATATAAACTCTAATTTCACCCAAATTGAAGCACGAGTC
CTACAATCCCCGAAGTTAAGAGTGGGCAATGGTGAAGATTTCTTTCCAAGGAATGGTCGG
TGGAATTTTAACAACAAGAAATTGGTGGAGCCATCTAGGATTGAAAGATGGGCTGTTGCT
AACTTTTCTGCTCGTTGTGATCCTAAGAACATTGTGCAAAGTCTTATTCGGTGTGGAGAA
ATGAAAGGAATTCAAATTGCTGAACCATTTGATATATTTTCTGAGATGGGCCAGAATAGA
CGCCTCCCACCTGTTGCCAGGGTTGAGAAAATGTTTGAGATGATACAGTCCAAACTCCCT
GGAGCTCCGCAGTTTCTTCTGTGTCTGCTGCCCGATAGGAAAAACTCTGATCTCTACGGT
CCATGGAAAAAGAAAAATCTTTCCGAGTTTGGTATAGTGACTCAGTGTATGGCGCCAACT
AATAGAGTGAATGATCAATACCTTACAAATCTTCTTCTGAAGATAAATGCCAAGCTTGGT
GGTCTAAATTCGATGTTAACTATTGAGAGAACGATACCTATCGTTTCAAAGCTTCCGACT
ATCATCCTGGGCATGGATGTATCGCATGGCTCACCCGGGCAGTCAGATGTCCCGTCGATT
GCTGCGGTGGTTAGCTCCAGACAATGGCCGTTGATTTCCCGATACAGGGCAGCTGTGCGT
ACACAGTCTCCAAAGCTTGAAATGATAGATTCTCTTTTCAAACCTTCTGACAAGGAAGAT
GATGGTATCATGAGGGAAGCTTTATTGGATTTCTATACAAGTTCTGGGAAGAGGAAGCCC
GATCAGATAATCATATTCAGGGATGGGGTCAGCGAGTCTCAGTTCAATCAGGTTTTGAAC
AAAGAACTGGATCAGGTTATAGAGGCTTGCAAGTTCCTTGATGAGAGCTGGAACCCAAGG
TTTGTTGTGATTGTTGCACAAAAAAACCATCATACTAAGTTTTTCCAGCAGGGATCTCCA
GACAATGTGCAACCTGGAACTGTGATTGACAACAAAGTTTGCCACCCGAAGAACAATGAT
TTTTATCTCTGTGCTCATGCTGGGATGATCGGAACCACAAGGCCAACACATTATCATGTT
CTCTTGGATCAGGTTGGCTTCTCGGCTGATGATCTGCAGGAACTTGTCCATTCTCTGTCC
TACGTGTATCAAAGGAGCACCACTGCCATCTCTGTCGTTGCTCCTATTTGCTACGCTCAC
TTGGCAGCATCTCAGTTGGGACAGTTTATGAAGTTTGAGGATGCTTCGGAGACATCGTCC
AGCCATGGTGGCCTTACTGCACCTGGAGCCATTGCTGTCCCTCAGCTTCCCAGATTGAAT
GAGAATGTCCGCAGCTCCATGTTCTTCTGTTGA
>EDWA@DN106_c0_g1_i1
ATGAGTCGTCATCCCGAGGTGAAATGGGCTCAAAGAGCTGATAAGGTTTTCATTACGGTG
ATGTTATCCGATTCGAAAGATGCGAAGGTCAATCTTGAGCCAGAGGGAGTGTTTAGCTTC
TCTGGTACTGCTGGAACTGCAAATAACCAATATGAGTTGAAGTTGGAACTTTTCGATAAG
GTCATTGTGGAGGAAAGCAAAATAAATATAGGTGTAAGGAGCATATTCTGTATCTTAGAG
AAAGCTGAGAAAGTGTGGTGGAAAAAATTATTGCGTGGTGATGGCAAGGCTCCCCATTAT
GTCAAAGTGGACTGGGACAAATGGGTCGATGAAGATGAAGACAAGGGTGCCGGTGATCTT
GACTTGGGAGGAATGGACTTCTCGAACTTCGGCGGCATGGGTGGCATGGGCGGAATGGGC
GGCATGGGTGAC
>EDWA@DN106_c0_g1_i4
ATGAGTCGTCATCCCGAGGTGAAATGGGCTCAAAGAGCTGATAAGGTTTTCGTTACGGTG
CAATTATCCGATTCGAAGGATGCAAAGGTCAATCTTGAGCCGGAGGGAGTGTTTAGTTTC
ACTGGTACTGCTGGAACTGACAATGCCCATTATGAGTTGAAGTTGGATCTTTTTGATAAG
GTCATTGTTGAGGAAAGCAAAATAAATATAGGTGTAAGGAGCATATTCTGTATCTTAGAG
AAAGCTGAGAAAGTGTGGTGGAAAAAATTATTGCGTGGTGATGGCAAGGCTCCCCATTAT
GTCAAAGTGGACTGGGACAAATGGGTCGATGAAGATGAAGACAAGGGTGCCGGTGATCTT
GACTTGGGAGGAATGGACTTCTCGAACTTCGGTGGAATGGGCGGCATGGGTGACATGATG
GGTGGTATGGGCGGTATGATGGGCGGCATGGGCGGTATGGGTGACATGATGGGCGGC
>EDWA@DN10700_c0_g1_i22
AAAAGTCGAAACAAACCGCAAAACACTGAATCTCCCGCGTCTTATTTGAATTTCGTAAGG
GAGAGATCGGAAATGTCCTCCAGCGAACACCAAGCAGCATCGGCACCGGCATCGGCACCG
AAAAATACTCTAAACGAAGAATCGTTAAAGCTAGCCATTGCCATCTCGCTTCTCCGATCA
AAGTTATCGCAGCGTCATCCTCCTCCTTCGCAGTCTGATGATGCTCTTAAATGGAAACGA
AAGGCGAAGGAGCGAAAGCTAGAGATTATCAAGCTCAAAGACGATCTCAAAGAAGCTGAA
GATGCTTCGCAATGCGATCTTTTCCCGCGCACTGCTGCCTGTAAGTGTTATTTTTTCGAT
AATTTGGGGCAATTAAGCCCTAATCGGCTTGGAGACGCTTCTGATAATAGATTTGGTGAT
GTTCTTCGTCGAAGATTTCTCAGACAAGGTTAA
>EDWA@DN10701_c0_g1_i2
ATGCGACGTGAAGAGAAACGGAAAAGGTTTCATGAGGCAGTTCTCAAAACACTCTATCCA
CCGCCGTCTCCACCGGAATCGGAGGAGGAAGAGGAAAATAAGCAGGTGATCACATCAGAG
AGCGCTCTCAACTTCGGGCTTGAAAACCCAGATGATTTTGAAGAGAGCAAAAGTAGTTCC
CCAAAGACTGATGACGAAGATGATGGAATTCAAGCTGAGACTCAGAAGCTGAGTAGATCT
CAAAGGAAGCGACTTAGGAAGAAAAAGCTCAAAGAACATGCTTCCCGCCGTGGAAAGATA
ATTGGGCCTTTGTTACCGCCATCTCAATGTGATGGAGTTGGTCCATTGCAAGGTGAGCCC
GAAGGTGTTCGACAAAATGCTCCAGAGGAACAAGTTGCTTCAAGGGACAAACCAGGTGAG
ATTTTGACTTGGTATTTTGCATCAATTTGTGTGGAAAATGGTTGA
>EDWA@DN10702_c0_g1_i2
ATGAATCAACAAGCTATATCTTTCCAATCAGCTGCTATCGACAGTAGTTCTGAGGTGATT
CCGATGAGTGGTTACTTTGCTCCGGCCATGAATTTCACTAGAAATTCTGGTGTTCTTACT
ACCTCGCCTGACTTAACCGAAGCCGGGAACTCTTCTGGCTCTTCTCCACTACTTGACTCG
GTTACCGGACTCAAGCAGGATTCAGGGGTGACTGTTGAATGGTCTGTTGACGAACTGTAC
ATATTGAAGGACGGGGTTGAAAGATATAAAAAGGAACCAAATATTCTGAAGTACATAAAG
ATTGCGGCTACGTTGCCTGATAAAACTGTTCGTGATGTTGCGTTGAGGTGTAGGTGGATG
CAAGTAAGCTCCCTGCTTCTTTAA
>EDWA@DN10702_c1_g2_i4
ATGACGACAGAATCGCTCACAGGCTTTCACAATGGAAATAGTTTAGGTTCTATTATGAAT
AGGAACGAGATGGTTCCGCTCCCGCTCGGTGGTTACCTTGTACCGCCGTCGACGATTGTG
CCGGGGAATTCCATTACCACCTCCCCTACTTTGATCCTACCTGGCAACCCTTCTGGCTCT
TCCTTTGATTCGGTTGCAGAGTTCAAGCAGGGTACAGGATTGGCTACTGAATGGTCTGCT
GACGAGCAGCGTATATTGGAAGACGGCCTTGAAAAATATAAAGAGGAACCAAATTTTCTG
AAGTATGTAAAGATTGCGGCTATCTTGCCTGATAAAGCTGTACGCGATGTTGCATTGAGG
TGCCGGTGGATGCAAAGAAAGCGAAGGAGAGCCGAAGAACCTAATGCTGGAAAAAAGGTG
AACAATAGGAAGGATAAGCAGGTGGGATCATCTTTGCAGGGAAATATGCATACTACTCTG
CCGCGAAACATGGCCGCATTTCCTTTCATGATGCACCATCCGGACCAGATCGAAAGAATG
CCTTCTGAAGGAATTAGTGGTACAATTATGCATCTTTTGAAGCAAAATGCCCAAGTTTTT
AGTCAAATCACATCCAATCTTTCATCGTACAAGGTGAGTGTATCATTCCCTAGTTCTCAA
TGA
>EDWA@DN10704_c0_g1_i1
ATGGCGTGTCTTTGTAGTACCCAAATCCTCTCCTTCGCTAAATCCCTAACTCTTCTTCCT
CCCATTCCCAGACTCTCCTCTATTCCTCTTCACCCCCTTCGTTCTAACAATTTCTCTCCT
CTGTTGCTACTTTCCTCCGTCCCTTCCCCCCTTCTCTGCCGCTGCACCTCCGCCCCTTCT
CCCCCTCCTCACCCCGACCAAATCCTAGATTTTCTCGACGAGGAAGAGGAACCGGCGACG
GGTACGGCGGAGGAGGAAGAATTTTATGAGGACAATGATTTGGACGTGGACGCTCTTGAA
TCGGAAGCCATGGAAGCCGTTCGTCGATATTCCACTTCCTTGTCTCGTCAATTAACCATT
GAGGATGAGATGGATGATCTTAAGGGGTTTAGTGGAAAGCAGAAGAGACGTAAAACTGCA
ACTAAAACTATTCCTGACCATCTTCTTCCAAAAGTTACAATAGTTGGAAGGCCAAATGTT
GGTAAATCAGCATTATTTAATCGCCTTGTGGGGGGAAACAAGGCCATTGTGGTGGATGAG
CCTGGGGTTACCCGGGATCGATTGTATGGTAGATCCTTCTGGGGAGATCACGAATTTGTG
GTGGTTGATACTGGAGGGGTTCTAAATGTGTCGAAGTCACAGGCTAATGTACTGGAAGAC
TTGGCTATTTCAACAACTATTGGTATGGATGGGATTTCGTTACGCTCCAGGGAGGCAGCT
GTTGCAAGGATGCCATCTATGATTGAACAGCAAGCTACTGCCGCTATTGAAGAAGCATCT
GCCATTATATTCCTTGTAGATGGGCAGGCTGGTCTAACAGCAGCTGATGTGGAGATTGCA
GACTGGCTTCGAAGGAGCTACTCAAGTAAATATGTTATTCTTGCAGTGAATAAGTGTGAA
TCTCCACGGAAAGGAGTCATGCAAGCATCGGAGTTTTGGTCATTGGGGTTCTCTCCAATT
CCTATTTCTGCTTTATCTGGGACTGGAACAGGGGAACTTCTTGATCTTGTTTGTTCAGGG
CTTAAAAAGATTGAGGATGTAGAAAATATGGAAGAGGAAGAGAATTATGTCCCCTCGATT
GCAATTGTTGGTCGACCAAATGTTGGTAAAAGCAGCATTCTAAATGCTTTGGTTGGGGAG
GATAGAACAATTGTGAGCCCTATCAGTGGTACCACTCGTGATGCAATTGATACAGAATTT
ATCGGACCTGATGGCCAGAAGTTCCGGCTTATTGATACTGCTGGGATCAGAAGAAGGGCA
TCTGTAGCTTCATCAGGTAGTACCACTGAGGCTTTATCAGTGAACAGAGCATTCCGTGCC
ATCCGTCGGTCTGATGTCGTTGCTCTGGTCATTGAGGCCATGGCTTGCATAACTGAACAG
GATGCTAAAATTGCTGAGAGAATAGAGAAAGAAGGAAAAGGTTGTCTGATTGTTGTAAAC
AAATGGGATACCATACCAAATAAAAAACAGGAAACTGCAACATACTACGAGCAAGATGTT
CGGGAGAAGTTGCGCATGCTAGATTGGGCTCCAATTGTTTATTCTACTGCAATAGCTGGT
CAGAATGTTGATAAGATAATTGTTGCAGCTAGTGCAGTTGAAAAGGAGCGATCGAGAAGA
CTTAGCACGGGAATATTGAATCAAGTGGTACGGGAAGCAATAGCTTTCAAACCCCCTCCT
AGGACACGAGGTGGCAAGAGAGGACGTGTTTATTATTGCACACAGGTACTTGTTACTCGA
CAAAAATAA
>EDWA@DN10705_c0_g1_i1
GGCTTGCTACAACCAGTTATTATGGAGAGATCATACCTTGATCCGATAGCTGTGGACATC
CTAGAACTGAATCGCATAAGGCGCTCACTACTAATAAGTTTGCATGTATGGGATCGGCAA
CTTAATTCATTAGACACTTTTCCTGGGAAAAGTTCTACGTTCAAAGCTGAAGTTAGTCTC
TCTGAGGATGGAAAACTTGATGCTCATGAAGAAAACACGTGCTGGTCCTCAGATTTACTG
GAGCCTTCTAAGATTGACACACAGTTGGAGCAGAACTCTAGTTTACCAACCTTGGAATCC
GATTTGCCAGAAGAAACTGACTTGCCATTGTGTATTGAGAAGAGGGAAGAGAATGGAAAG
CCAGATGAAAGCATCCATTCTCCTGCATCTACTTTATCTGAGAGAATAGATTCTGCTTGG
ACAGGTACTGATCTACTTGCATTGAAAGTTCAACCTTCAGAAGCATCTCAGGGAGATGAG
CTGCAAGATGGTTTGATTAGGCCACCAATTAAAACACATAAACTTCCTTTGAGAAAGGTT
GCTGCACCAATGAGGGTTCATTCTTTTGATTCTGTGTTGAGACTCCGAACAAGACTTCAA
AAGGGATTGCACCCGTCATCATCTCATTTCTTTACGCTTAGATCTTTTCATGCTTCTGGA
GATTATAGGACCATGGTGAGAGATCCTATTTCTAATGTTACAAGGACTTACTCCTATACA
TTGCCACTAGAGGCGCAAAAGTTTAATCTGTTACTCAGTTCCACACCCGCTTTAATCACC
TCTGCATCTCATGTGGCTGAAGGGGCTCGGCTACTTCTT
>EDWA@DN10706_c0_g1_i8
AAAAAAGGGAAGAAACACGGTGAGGAAAACAAGCGGGAGCAAATAGTCTCCAACAAAGAG
AAGCGTAGAAGCCAAAGAAAAAGAAGAAACAATTTTCAAAATTTTCATAATTTTATTCTC
AAGAAAAAGAAGAAAAAGATTTCATTTTTGATTGATAACCGATTCCTCCCAAGCAAAGCA
AAGCAAAGAAAAAGTGCAGTACAGACTACTATTGCGGGAAGGGGAAAAAGAAACCTGATT
TTTTTTTATTCTTTTCGAGCAAAAGAAGAAGAAGAAAAATTAATGGACGATGAAGTTGTC
CAAAGAGTATTCCAAGAAGGAGGACGAGACTATTTCCAGCAACAACCTTCGACTTCTACT
TCGTCTTCTTCTTCTATTCTCCAATATCTACCTCTCCACGTGTCATTTGATCATGGCTAT
TATTTGCTTGTAAAATCCGTACAAGAACTCAGAGAGAAAAAGGAGGGTCTTGTCACAGTT
GGCATTGGTGGTCCCAGTGGATCAGGCAAAACTAGCTTAGCAGAGAAGGTAGCATCTGTT
ATTGGTTGCACTGTTATACCAATGGAGAACTACCGGGATGGAGTTGATGAAGGGACTGAT
TTGGATTCAATAGATTTTGATGCATTGATCCAAAATCTTGAGGATTTGACAGAAGGGAAA
GATACTATGATACCAGTGTTTGATTTCCAACAAAAGAAACGTGTTGGCTCCAAAGCTATT
AAGAGTGCTATGTCTGGGGTGGTAATAGTTGATGGTACTTATGCTCTACATGCGAAATTG
CGCTCTCTGCTTGATATCCGGGTTGCAGTGGTTGGTGGTGTTCATTTTAGTCTTCTTTCC
AAAGTTCGATATGATATAGGGGATTCTTGCTCACTGGATTACCTTATTGATAGCATTTTT
CCTTTGTTTAGAAAGCACATTGAGCCAGACCTTCATCATGCACAGATTAGAATTAACAAC
AGCTTTGTATCATCATTTAGAGAAGCAATCTACAAGCTGAAATGCAGAAGTGAGTCACCT
GACGGACATTCTTCCTTTTTCCTTAAAGAAGATGAGGCAGAAACTGATAATTTCATTGAG
ATGTACCTTAGACCCCCATCAGCTAGTGAAGAAGCACGGATAAATGATTGGATCAAGGTG
CGACAATCTGGTATTCGATATTATCTGTCACTCGGGGATCAGAGAATTGTGGACAAAAAT
TTCATCATCAGACCAAAAGCTGAATTTGAGGTTGGACGGATGACACTAGGTGGACTGTTG
GCGTTGGGCTACAATGTTGTTGTCAGTTATAAAAGGGCATCGACATCTGTTAATATTGGC
AGTCTTTCTTTTTCATTTGAAACAATTGACACACTTGGGGAAACCTTCTTGGTGCTTAGG
GGCACAGATAGGAAAACAGTTGGAGCAGAAGCATTGAGGCTGGGAATTACTGGACAATGG
ATCACTAAATCATATCTAGAAATGATTCTTGAAAGAAAAGGTGTACCACGCCTCAATACT
CCTCCACTTGTTTCTCCTACATCTATCTCCAGTACTCAAGAAAAAGTGATTGCAGCACCA
AAGCCCATTCGTACCACTCCAAACCTTGTAACCCGGCTTGAGGATTTATCTCAGCCTTGG
ACTCGATCTCCAACAAAATCTCAAATGGAACCTGTATTACCAACATGGCATTTTGCCTCA
TCAGATCCTTCACATGGTGGTTCAGTTATAGGTTCTTCTGCTTTCAGGGATACAATGAAA
CTTGCCCCAATGCCTGATTCATATGACTTGGATCGAGGCTTACTTCTTGCCGTGCAAGGA
ATACAGTTTTTGTTGGAGAATAAAGGGGTTCCGGTTATAGTTGGAATTGGTGGTCCTAGT
GGATCAGGAAAGACTAGTTTGGCACATAAAATGGCAAATATTGTTGGTTGTGAAGTAGTT
TCCCTTGAAAGCTATTTTAAATCAGAGCAAGTTAAGGATTTCAAATATGATGACTTTAAC
TCTCTTGATTTGCCTTTGCTTTCGAAGAACATTGGTGACATAAGGCATGGTCGAAAGACA
AAAATACCTGTATTCGACTTGGAGACTGGTTCTCGTAGTTGTTTCAAAGATCTTGAAATT
TCTGAAGATTGTGGTGTGATCATTTTTGAGGGGGTTTATGCTTTGCATCCTGAAATCCGA
AAATCCCTTGACTTGTGGATTGCTGTTGTTGGAGGTGTTCATTCACACCTGATTTCTCGA
GTTCAAAGGGACAAAAGCAGAGTGGGGTGTTTTATGTCCCAAAATGAGATCATGATGACA
GTGTTTCCAATATTCCAGCAGCACATTGAACCACATCTTGTTCATGCACATCTAAAAATT
AGAAATGACTTTGATCCCGTTCTTTCTCCTGAGAGTTCACTATTCGTTTTGAAGAGTAAT
AAACAAGTGGCCTATCAAGATATTTTGAATATCCTTGACTCTGCTAAGTTCTGTAGTTCT
GTTCAGAATTTCATTGATATATATTTAAGGCTTCCCGGAAGTCCTACAAATGGGCACTTA
GCAGAGAGTGACTGCGTACGTGTCAGAATATGCGAGGGCAGATTTGCATTACTTATACGA
GAGCCAATTAGGGAAGGGAATTTCATCATTCAGCCCAAAGTGGATTTTGACATTAGCATC
AGTACAGTGTCTGGCCTTCTTAATCTTGGGTATCAAGCTGTAGCCTACATTGAAGCATCT
GCACTGATTTACCAAGATGGCAAGATTCTTATCGAGGTTGATCATCTACAAGATGCCCGT
AGCCCTTACGTACAGATCAAAGGGGTCAATAAAGAGGCTGTGGCAGCTGCTGGTTCAGCA
TTGAAACTCGATGGGTCATACACAACAAAGAGTTATCTCCAAATAATTTTGGAAGGATTA
CCGTTGGTCGAAAGAAGTTACAGTGGAATTCACACTCATCAAGCTGCAAGGTTGCAGGAA
CTTGTGGAGTCGATACAAGCCCAGTGGACCAAACAGGGTGGCGGCACACCATCAGAATCT
TCACATGGTAGGGAGGCTTCTCCGATGGATAGCATAATAGAAGACATGCAGTCCCGGATA
CGGAGGCTTGAACGATGGCAAACCATCAATACGGTACTCTCCTTACTGTTCCCTTATATA
TATATATATTATATTTCTTTCCCGTGCTTGATTGCTTCGATTCGTCTTGTCGATAATCAT
GATCAGCAGGTGCTTTGGACGTTTTTGATGTCTGCTCTTGTTGGTTATTCGCTTTACCAA
AGGCAGCGACAATAA
>EDWA@DN10707_c0_g1_i1
ATGTCATCTTTCTCTGTATTTACAAAAGAACATAATTCGAAGCCGAGTCATGGTTCAGCT
TCTGCACAAAGCCAGAAGACTATCCCTGCCAACCAAAACATATTAATGCTCGAGAGTTCA
GACAAGAATGGTACCACAAAATCCCAAGGAAAAACCCGTCCGGTAGTTGTTTCTAAGCTT
GTAGCACAGGGTCTTCTTCGCAAACCCGGGAATGGTTCAGCCCTTGTTCCCAAGGCTGTA
GTCCAACCACCATCACCGGAAATATGGACAAGGGGAAATGGCCTTGATGAGGCTGTTGAC
ATGGGTGATATGTTGCGAATGGAATCCCAAGATTGGTTCTTAGGATTCGTCGAGAAATTC
TTAGATGCCGATGTAGACTCATGTGCTCTATCCGACAATGGTCAAATAGCTGGGATGTTG
ACGCAGCTCAAGAGTGTCAATGACTGGTTAGACGAAATCAGTTCAAGTAAAGACGAAGGC
AAGACGGAGACACCCTTGAATGTTTCAATGGAGACTGTTGATAGGCTTAGGAAGAAAATT
TACGACTATCTTCTTACACATGTCGAGTCTGCCGCTGCCGCTCTAGGTGGCGGATCGCAG
CCGTCGCCGCCCATACGAGCAAGAAAGTGA
>EDWA@DN10707_c0_g2_i1
ATGTCATCTTTCTCTGTATTTACAAAAGAACATAATTCGAAGCCAAGTCTTGGTTCAGCT
TCTTCACAAAGCCAGAAAACTATTCCTGCCAACCAAAAGATATTAATTCTCGAAAGTTCG
GATAAGAATGTTGCCGCAAAATCCCAAGGAAAAACCCGTCCGGTAGTTGTTTCTAAGCTT
GTAGCACAGGGTGTTCTTCCCAAACCTGGGAATGTTTCAGGCCTCAGTCCCAAGACTGTC
CAACCACCACCGGAAATATGGACAAGGGGAAATGGACTTGATGTGGCTGTTGATATGGCT
GATATGTTGCGAATGGAATCTCAGGATTGGTTTTTAGGATTTCTCGAGAAATTCTTGGAT
GCCGATGTAGACACATCTGCTCTATCCGACAATGGTCAAATAGCCGGGATGTTGACACAG
CTCAAGAGTGTCAATGACTGGTTAGAAGAAATTAGTTCGAGCAAAGATGATGGCGAGACA
CCCCCAAATGTTTCGTTGGAGACGGTCGATAGGCTTAGGAAGAAAATATATGAGTATCTT
CTTACACATGTTGAATCTGCCGCTGCCGCTCTTGGCGGCGGATCGCAGCTGTCACCGCCC
ATCCAAGCAGTTGAAACGAAATTAAGAAAGTAA
>EDWA@DN10708_c0_g1_i1
ATGTCATCCCCGCGAGCGTTACCAAGGTTTCACAGGCGACGCTGTCCTCCTCCCGCGGCG
GTTTCAGCTTGCTGCCCTTTCGGTTCCTCTTCTCCCACCGGCGGTGCTATGTCTCCTCCC
AAAGTGTCGACGCTCACGCGCCGTGCTGCTTTCCTTTTCACGCTCCTCACTCTCTCAGTT
TTGATGCTTTACACTGCTACTGATTCTACCCGCTTCCCCTCCGCTTCTTCCGCTTTCGTT
CGCATTTTCCCTTCCTATCTCAATTACACTCCTCCTCCGGACCCAATGGAACACCTTGAA
GAAACTTTGAGGAATGCTTCTATGGGGAATAAGACTGTTATTTTAACAACCTTGAATGAT
GCCTGGGCGAGTACCAATTCGGTTGTGGACCTTTTCCTTAAGAGTTTTATGCTCGGAGAA
GGCACGCACTGGCTTTTGGACCATTTGGTGATTATTGCGTTGGATGAAAAGGCATATAGT
CGTTGTCAAGTTATACATAAGCATTGTTTTTCTCTTGTCACCGAGGATGCTGATTTTCAA
CAGGAAGCATACTTTATGACCCCTAACTACTTGAAGATGATGTGGAGAAGGATTGATTTC
CTGCATTCTGTGCTTGAGTTGGGTTATAGTTTTGTTTTCACGGATGTTGATATCATGTGG
TTTAGGGATCCATTTCAGCGGTTCTTTCCAGATGCTGATTTCCAGATTGCATGTGACCAT
TTTGTAGGCAGTCCTGATGATCTGCATAACTTTCCGAATGGGGGATTTAACTATGTGAAG
TCTAATAATCGGTCAATAGCATTCTACAAATTCTGGTATGATTCACATGAAACGTATCCC
GGATATCACGATCAGGATGTTCTCAATAAGATCAAGTTTGATCCTTTCATCTCAGATATT
GGACTGAAGATTAGATTTTTGAATACTGCTTATTTCGGTGGTCTTTGTGAACCTAGTAAA
GATTTGAATCTAGTATGCACAATGCATGCAAATTGCTGTTATGGTATGGATAGCAAGCTT
CATGATCTCAAAATTATGCTCCAAGATTGGAGAGCTTTCACGTATTTGCCACCAGATCTG
AAGAATGAATCTGTTATATCCTGGAGGGTTCCCCAGAACTGCAGTCTCAGTTCTTTACGC
CGTTTTGATTCACCGCCTGAAGAGGTGATAGTTGAACAAGAGGAGGAACAAGAGGAAGAA
AATTGA
>EDWA@DN10708_c0_g1_i2
ATGGCGTTTCCGCGAGCATTGCCAAGGTTTCACAGGCGACGGTGCCCACCTCCTACCGCC
GCTTCAGCTTGCTACCCCTTCGGCTCTCCCCGTGACTCCTCTCACCTTCCCCCTTCTCCC
ACCGGCGGTATGTCTCGCCTCAAAGTTTCGAAGCTCAACCGCCGAGCTGCTTTCCTTTTC
ACGCTCCTCACTCTCTCCGTTTTGATGCTTTACACTGTTACTGATCACATCAGCTCCCTC
CGTTTCCCCTACGCTTCCATTTCTTCTTCCACTTTCGTTCGCTTTTTCCCTTCCTACCTC
AATTACTCTCCTTCTCCGGACCCAATGCAACACCTTGAAGAAATTTTGAGGAATGCTTCT
ATGGGGAATAATACTGTTATTTTAACAACATTGAATGATGCCTGGGCAAGTGCCAATTCG
GTTGTTGACCTTTTCCTCAAGAGTTTTATGCTTGGAGAGGGCACGCATCGGCTTTTGGAC
CATTTGGTGATTATTGCCTTGGATGAAAAGGCATATAATCGCTGTCAAGTTATACATAAG
CATTGCTTTTCTCTTGTCACCGAGGATGTTGATTTTCAAGAGGAAGCATACTTCATGACT
GCTAACTACTTGAAGATGATGTGGAGAAGGATTGATTTCCTGCATTCTGTGCTTGAGTTG
GGTTATAGTTTTGTTTTCACGGATGTTGATATCATGTGGTTTAGGGATCCATTTCAGCGG
TTCTTTCCAGATGCTGATTTCCAGATTGCATGTGACCATTTTTTAGGCAGTCCTGATGAT
CTGAATAACATACCCAATGGGGGATTTAACTATGTAAAGTCTAATAATCGGACAATAGCA
TTCTACAAATTCTGGTATGATTCACATGAAACGTATCCCGGATATCACGATCAGGATGTT
CTCAATAAGATCAAGTTTGATCCTTTCATCTCAGATATTGGACTGAAGATTAGATTTTTG
GATACTGCTTATTTTGGTGGTCTTTGTGAACGTAGTAAAGATTTGAATTTAGTATGCACA
ATGCATGCAAATTGCTGTTATGGTATGGATAGCAAGCTTCATGATCTCAAAATTATGCTA
CAAGATTGGAGAGCTTTCATGTCATTGCCGCCTGATCTGAAGAAGGAATCTGTTATCTCC
TGGAGGGTTCCCCAGAACTGCAGTCTCGATTCTTTACGCCATTTTGATTCACCACCTTTT
GAGATTGTTGATCAAGAAGAACAAGAGGAAGAAAATTGA
>EDWA@DN10709_c0_g1_i1
ATGCTAGTCAGAGTCCTTCTTGCTGCTTCAATTGCAGCTCTTGCAGTTAAGCGGCTCAAT
GCCAAAAACTCGAAGTCATCGAAACCTTCAGAAAATGAGAACAACAAGAAGCAGTTTACA
TATCCGAATGATGGCCTCAAAGGGAAGGATGGTGAGGAAGAAGAGGAGGAGGAGGAAGAG
GTTAAGTTGATTAGCAGCATATTTAATCGAGCTAGCGAGAACCGATCAGATATTGGCGAT
GAAGATTTTCTACCTGAATTTGAAGACCTTCTCTCTGGGGAAATTGAATACCCGTTACCT
ACTGACAAATATGACAGGGCAGAGAATGAAAAAATATATGAAACTGAGATGGCAAACAAT
GCGAGTGAACTGGAAAGGTTGCGTAATTTAGTAAAGGAACTAGAGGAGAGGGAAGTAAAG
CTCGAGGGTGAATTGCTTGAGTACTATGGTTTAAAAGAGCAGGAATCAGATATTACTGAA
TTACAAAGGCAGCTGAAGATCAAGACAGTTGAAATCAACATGCTGAATATTACCATAAAC
TCTTTGCAGGCCGAGAGGAAGAAGCTTCAAGAGGAGATTGCTCGTGGAGCTTCTGTAAAG
AAGGAACTGGAGGTGGCAAGGAACAAAATCAAGGAGCTACAAAGGCAAATTCAACTTGAT
GCTAACCAAACAAAAGCTCAGTTATTGTTTCTCAAGCAACAAGTTTCTTCTCTTCAAGCC
AAAGAGCAAGAAGCCATCAACAGTGATGCTGAGATTGAGAAGAAATTGAAAGCTTTGAAG
GAGTTAGAAATTGAAGTTGTGGAGCTTAGGAGAAAGAATAAAGAGCTTCAACATGAAAAG
CGTGAGTTAACTGTTAAACTGGATGCTGCTGAAGCCAAAATAGCCTCCCTTTCCAACATG
ACAGAGACTGAAATTACAGCCAAGGCAAGAGAAGAGGTCAATGCTTTAAAACATGCAAAT
GAAGATCTGCTAAAGCAAGTGGAAGGACTTCAGATGAACAGATTTAGTGAAGTTGAAGAG
CTAGTGTACCTTCGTTGGGTCAATGCATGCTTGAGATATGAACTCCGCAATTACCAGACA
CCTGGAGGAAAAATATCCGCTCGTGATCTCAATAAAAATCTGAGCCCCAAGTCCCAAGAG
AAGGCTAAAAGGTTACTGTTAGAATATGCAGGGTCAGAGCGTGGGCAAGGCGACACAGAT
CTTGAAAGCAACTACTCTCATCCATCCTCTCCTGGAAGTGAGGATTTTGATAATGCTTCC
ATTGACAGTTCCAACAGTAGATATAGCAGTCTCAGTAAGAGACCCAGCTTAATCCAAAAG
CTGAAGAAATGGGGCAAGAGCAGAGATGATTTAAGTGCTCTTTCATCACCAGCCAGATCC
TTCTCTGGTGGCTCTCCAAGCAGGACTAGCTTGAGCTTCCGCAATCGGGGTCCATTAGAA
TCACTTATGCTAAGGAATGCAGGTGATGGTGTTGCAATCACAACTTTCGGTAAAATGGAG
CAGGAATCCACTGATTCTCCGGATGCTTCCACTCTTCCCAACATTAGAACACAACCTTCT
GGTGACTCTTTGAATTCTGTTGCAACATCATTCCACTTGATGTCTAAATCAGTAGATGGA
ATTATAGAGGAAAAATATCCTGCTTATAAGGACCGCCATAAGTTGGCCACGGAGAGGGAG
AAACAAATTAAGCGAAAAGCAGAACAAGCAAGGGCAGAGAGGTTTGGCGAGAAGTCGAAC
TTTGAGTCTAGAGCAAAGGCACCTGTATCTTTACCACCAAAACTTGCTCAAATAAAGGAG
AAGACCGTTGTTTCTGGTGACACAAGTGAGCAATCCAATGACGATAAGACTGTAGACTCC
CAAACCATAAGCAAGATGAAACTTGCTCACATTGAAAAGAGGACCCCTAGGGTTCCCAGA
CCACCACCAAAGCCATCCAGTGGTGGTTCTGCTGGCACAGATACTACTACAACAGGACAA
CTTCCTGCTCCACCTCCACTACCCGGTGCACCGCCGCCGCCACCTCCACCTCCTGGTGGA
CGACCACCTCCGCCTCCTCCTCCAGGCAGCCTACCTAGAGGGGCAGGCAGTGGTGATAAA
GTTCACCGAGCTCCTGAACTTGTTGAATTTTATCAGACATTGATGAAACGCGAGTCAAAG
AAGGAAACTTCAAGTTTGATTTCTACGACATCTAATACATCAGATGCTAGGAGCAACATG
ATCGGAGAGATTGAGAATAGATCGTCATTCCTGTTAGCTGTAAAAGCTGATGTGGAAATG
CAAGGTGACTTCGTTCAGTCCTTGGCCACTGAAGTTCGAGCAGCTTCCTTCACCAACATA
GAAGACCTGGTGGCTTTTGTAAATTGGCTAGATGAGGAACTTTCCTTCTTGGTTGATGAA
CGAGCAGTTCTCAAGCACTTTGATTGGCCTGAAGGAAAGGCTGATGCATTAAGAGAGGCA
GCTTTTGAATACCAGGACCTAGTGAAGCTGGAGAAGCAGGCCTCTTCCTTTGTTGATGAT
CCCAACCTTCCGTGTGAAGCTGCTCTGAAGAAGATGTACAAATTGCTTGAAAAAGTGGAA
CAAAGCGTATATGCACTCTTACGTACAAGAGACATGGCTGTTTCACGATACAGAGAGTTT
GGAATTCCAGTTAATTGGTTATTAGATTCTGGGATTGTTGGCAAGATCAAGCTTTCTTCT
GTTCAACTGGCAAGGAAATATATGAAACGCGTAGCATCAGAACTTGATGCATTGAGTGGA
CCGGAGAAAGAACCAAACCGAGAGTTTATACTTCTGCAGGGGGTCCGTTTTGCTTTCCGT
GTTCATCAGTTTGCGGGTGGTTTTGACGCGGAAAGCATGAAGGCTTTCGAAGAACTTAGG
AGCCGTGTGCATACACAAACGGGAGAAGAAAATAAGACACAAATGGGAGAAGAAGATAAG
CCGGAGGCATGA
>EDWA@DN10709_c0_g1_i3
ATGCTAGTCAGAGTCCTTCTTGCTGCTTCAATTGCAGCTCTTGCAGTTAAGCGGCTCAAT
GCCAAAAACTCGAAGTCATCGAAACCTTCAGAAAATGAGAACAACAAGAAGCAGTTTACA
TATCCGAATGATGGCCTCAAAGGGAAGGATGGTGAGGAAGAAGAGGAGGAGGAGGAAGAG
GTTAAGTTGATTAGCAGCATATTTAATCGAGCTAATGATAACCGATCGGATTTTGGGGAT
GAAGATTTTTTACCTGAGTTTGAAGACCTTCTCTCAGGGGAAATCGAATATCCATTACCT
ACTGACAAATATGACAGCGCGGAGAAGGAAAAGATATATGAAACTGAGATGGCAAACAAT
GCGAGTGAACTGGAAAGGTTGCGTAATTTAGTAAAGGAACTAGAGGAGAGGGAAGTAAAG
CTCGAGGGTGAATTGCTTGAGTACTATGGTTTAAAAGAGCAGGAATCAGATATTACTGAA
TTACAAAGGCAGCTCAAGATCAAGACAGTTGAAATCGACATGCTGAACATTACCATAAAC
TCTTTGCAGGCCGAGAGGAAGAAGCTTCGAGAGGAGATTGCTCACGGAGCTTCTGTAAAG
AAGGAGCTGGAGGTGGCAAGGAACAAAATCAAGGAGCTACAAAGGCAAATTCAACTTGAT
GCTAACCAAACAAAAGCTCAGTTATTGTTTCTCAAGCAACAAGTTTCTTCTCTTCAAGCC
AAAGAGCAAGAAGCCATCAACAGTGATGCTGAGATTGAGAAGAAATTGAAAGCTTTGAAG
GAGTTAGAAATTGAAGTTGTGGAGCTTAGGAGAATGAATAAAGAGCTCCAACATGAAAAG
AGGGAGTTAACTGTTAAACTGGATGCTGCTGAAGCCAAAATAGCCTCCCTTTCCAACATG
ACAGAGACTGAAATTACAGCCAAGGCAAGAGAAGAGGTCAATGCTTTAAAACATGCAAAT
GAAGATCTGCTAAAGCAAGTGGAAGGACTTCAGATGAACAGATTTAGTGAAGTTGAAGAG
CTAGTGTACCTTCGTTGGGTCAATGCATGCTTGAGATTCGAACTTCGTAATTACCAGACA
CCTGGAGGAAAGATATCCGCTCGTGATCTCAATAAAAATCTGAGCCCCAAGTCCCAAGAG
AAGGCTAAAAGGTTACTGTTAGAATATGCAGGGTCAGAGCGTGGGCAAGGCGACACAGAT
CTTGAAAGCAACTACTCTCATCCATCCTCTCCTGGAAGTGAGGATTTTGATAATGCTTCC
ATTGACAGTTCCAACAGTAGATATAGCAGTCTCAGTAAGAGACCCAGCTTAATCCAAAAG
CTGAAGAAATGGGGCAAGAGCAGAGATGATTTAAGTGCTCTTTCATCACCAGCCAGATCC
TTCTCTGGTGGCTCTCCAAGCAGGACTAGCTTGAGCTTCCGCAATCGGGGTCCATTAGAA
TCACTTATGCTAAGGAATGCAGGTGATGGTGTTGCAATCACAACTTTTGGTAAAATGGAG
CAGGAAGCCACTGATTCCCCTGATGCTTCCACTCTTCCAAACATCAGAACTCAACCTTCT
GGCGACTCCTTGAATTCTGTTTCAGCATCATTCCACTTGATGTCTAAATCAGTAGATGGA
ATTATAGAGGAAAAATATCCTGCTTATAAGGACCGCCATAAGTTGGCCACGGAGAGGGAG
AAACAAATTAAGCGAAAAGCAGAACAAGCAAGGGCAGAGAGGTTTGGCGAGAAGTCGAAC
TTTGAGTCTAGAGCAAAGGCACCTGTATCTTTACCACCAAAACTTGCTCAAATAAAGGAG
AAGACCGTTGTTTCTGGTGACACAAGTGAGCAATCCAATGACGATAAGACTGTAGACTCC
CAAACCATAAGCAAGATGAAACTTGCTCACATTGAAAAGAGGACCCCTAGGGTTCCCAGA
CCACCACCAAAGCCATCCAGTGGTGGTTCTGCTGGCACAGATACTACTACAACAGGACAA
CTTCCTGCTCCACCTCCACTACCCGGTGCACCGCCGCCGCCACCTCCACCTCCTGGTGGA
CGACCACCTCCGCCTCCTCCTCCAGGCAGCCTACCTAGAGGGGCAGGCAGTGGTGATAAA
GTTCACCGAGCTCCTGAACTTGTTGAATTTTATCAGTCATTGATGAAACGGGAGGCAAAG
AAGGACACTTCAAGTTTGATTTCTACAACGTCTAATACATCAGATGCCAGGAGCAACATG
ATTGGAGAGATAGAGAATAGATCGTCATTCCTGTTAGCTGTAAAAGCTGATGTGGAAACT
CAAGGTGACTTTGTTCAGTCCTTGGCAACTGAGGTTCGAGCGGCTTCCTTCAACAACATA
GAAGACCTGGTGGCTTTTGTAAATTGGCTAGATGAGGAACTTTCCTTCTTGGTTGATGAA
CGAGCAGTTCTCAAGCACTTTGATTGGCCTGAAGGAAAGGCTGATGCATTAAGAGAGGCA
GCTTTTGAATACCAGGACCTAGTGAAGTTGGAGAAGCAGGTCTCTTCCTTTGTTGATGAT
CCAAACCTTCCATGTGAAGCTGCTCTAAAGAAGATGTACAAGTTGCTTGAAAAAGTGGAA
CAAAGTGTATATGCACTCTTACGAACAAGAGACATGGCTGTTTCACGATACAGAGAGTTT
GGAATTCCAGTTAATTGGTTATTAGATTCTGGGATTGTTGGCAAGATCAAGCTTTCATCT
GTACAATTGGCAAGGAAGTATATGAAACGTGTAGCATCAGAACTTGATGCATTGAGTGGA
CCGGAGAAAGAACCAAACCGAGAGTTTATACTTCTGCAGGGGGTCCGTTTTGCTTTCCGT
GTTCATCAGTTTGCGGGTGGTTTTGACGCGGAAAGCATGAAGGCTTTCGAAGAACTTAGG
AGCCGAGTGCATAGTACACAAATGGGAGAAGAGAATAAGTCGGAGGAGGCAGGATAA
>EDWA@DN1070_c0_g1_i1
ATGTCTACTCCAAAAAATGATCCACTTGTTCAAGTGGAAACAACATGTGGAACTCTTCTG
TACGAACTTCAGATAATCTGGGATGAAGTCGGGGAGACAGATTCTGACCGGGATAAAATG
CTGCTCGAGCTCGAAAGAGAGTGTCTGGAAGTATATAGAAGAAAGGTGGATCAGGCAAAT
CGATGCAGAGCTCAGCTACGACAGACAATTGCTGATTCTGAAGCCGAGCTTGCTGCCATC
TGCTCGGCAATGGGGGAAAGGCCAGTGCATATTAGACAGTCTGATCAAAATGCTGGAAAC
TTAAAGGAGGAGCTCAGCAAGATTCTTCCACAATTGGAAGAAATGAAGAAAAGAAAGATA
GAAAGAAGAAATCAATTTGTAGAAGTTTTAGAGCAAATACAAAAGATCACAAATGAGATT
TATGAATCCTCCGTATCAATTTCTTCCAAAGCAGTAGTGGATGAAACTGATTTATCCTTA
AGGAAGCTTGAAGAAATGCATAGACAGCTACATGAACTTCAGAAAGAGAAGAGTAACCGC
CTGAAGCAAGTTCAGGATTACCTTAACACGTTGAACTCACTCTGCTCTGTGATGGGTATG
GATTTCAAGCTGACAGTTAATGAGATCCATCCTAGTTTAGGTGACCCCAAAGGATTTAGG
AGTATCAGTGATAATACAATTGAGCAGTTGGCAACATTGATAAACAAGTTACTGGAAATT
AAGATACAGAGGATGCAAAGGCTACAAGATCTTGCAACTACCATGTTAGAATTATGGAAT
CTGATGGATACACCTATTGAGGAGCAACAGATGTTTCAGAATATTACATGCAATGTTGCT
GCTTCAGAACATGAAATTACTGAACCGAACACACTCTCCGTGGATTTTATAAACTACGTT
GAGGCAGAAGTTTCCCGGTTGGAACAGTTGAAGTCAAGCAAAATGAAAGAGCTAGTCCTT
AAGAAGAGATTAGAGCTAGAGGAGATCTGTAGAAAGACTCACCTGATTCCAAATTCAGAA
TGTGCAATAGAAGATGCCATTGAAGCTATCGAGTCTGGGCTTGTTGATGCTGATACCATA
CTAGAACAAATTGAACTTCAAATTGCTAAGGTCAAAGAAGAAGCCTTTAGCAGGAAAGAA
ATACTTGAAAAGGTGGAGAAATGGTTGATGGCATGTGATGAGGAGTGTTGGCTTGAGGAA
TACAACAGGGATGAAAACAGATATAATGCGGGTAGAGGTGCTCATCTTACACTCAAGCGT
GCTGAGAAAGCCCGTGCCTTGGTTAATAAACTTCCAGGGATGGTGGAGGCATTGGCTTCA
AAGACCATGGCATGGGAGAAAGAGAGAGAGATTGGATTTTTGTATGATGGTATTCGTCTT
CTTTCTATGCTTGAAGAGTACACTATTTTACGACAAGAGAAAGAGCAAGAACGCCGTAGG
CTGCGGGACCAGAAGAAACTTCAGGGGCAGCTGATAGCAGAGCAGGAGGCACTCTATGGG
TCAAAACCAAGCCCATCAAAGCCCCAGAGTGTGAAAAAGGGTCCTAGGTATTCAACTGGA
GGTGCAAGTAATAGAAGAGTTTCCTTAGGAGGAGCCATGATTCCCTCTCATAAACCCGAT
TCACTTCACTCCGCAAAGGCTACTCCCAAAACAACACGTAAGAAAAATGAGCGAATGTTT
CAAAATGACCATCTAAATCATCGGCTGGATGACGCTATTCCAGCTTTGTCAGCTGTTAGG
AGAGGTCTAGACATTGCTGACACTCCCGTACGAAAGCACTCTTCCACTCCCAGTGTTGTA
AATGCTAACGAACCAGAATCACCATTGTTTGTTCGTAAGCCATTCTCGCCCATCACTTCC
GCAGCATCAATGAAAACCAATACGACAAACATGCTAGAAGTTGAAGTTAATGGTGACACA
TCACACAAAATGCTTCATCCGAATAATGATCTCTCATACACTACCCCTTTGAAGACAATT
TCTTTGGTGGATGAAGAGAATAGGACTCCGAAGGTAATGTCAATGCCTTTCTGCACACCT
TCGACAGTGTCGGTTCCGATGCAGACAGCCATGACGCCAGCAGCGACGCCAGTACCTATA
CCTTTCGCTATTTCCAAGCCAGTCGAAGAGAATGAACAGTCATTCGAGGAAAGAAGGCTT
GCCGTTATGCTTTCCAAGACTCAAATTACAGCATCATGA
>EDWA@DN1070_c0_g1_i2
ATGTCTACTCCAAAAAATGATCCACTTGTTCAAGTGGAAACAACATGTGGAACTCTTCTG
TACGAACTTCAGATAATCTGGGATGAAGTCGGGGAGACAGATTCTGACCGGGATAAAATG
CTGCTCGAGCTCGAAAGAGAGTGTCTGGAAGTATATAGAAGAAAGGTGGATCAGGCAAAT
CGATGCAGAGCTCAGCTACGACAGACAATTGCTGATTCTGAAGCCGAGCTTGCTGCCATC
TGCTCGGCAATGGGGGAAAGGCCAGTGCATATTAGACAGTCTGATCAAAATGCTGGAAAC
TTAAAGGAGGAGCTCAGCAAGATTCTTCCACAATTGGAAGAAATGAAGAAAAGAAAGATA
GAAAGAAGAAATCAATTTGTAGAAGTTTTAGAGCAAATACAAAAGATCACAAATGAGATT
TATGAATCCTCCGTATCAATTTCTTCCAAAGCAGTAGTGGATGAAACTGATTTATCCTTA
AGGAAGCTTGAAGAAATGCATAGACAGCTACATGAACTTCAGAAAGAGAAGAGTAACCGC
CTGAAGCAAGTTCAGGATTACCTTAACACGTTGAACTCACTCTGCTCTGTGATGGGTATG
GATTTCAAGCTGACAGTTAATGAGATCCATCCTAGTTTAGGTGACCCCAAAGGATTTAGG
AGTATCAGTGATAATACAATTGAGCAGTTGGCAACATTGATAAACAAGTTACTGGAAATT
AAGATACAGAGGATGCAAAGGCTACAAGATCTTGCAACTACCATGTTAGAATTATGGAAT
CTGATGGATACACCTATTGAGGAGCAACAGATGTTTCAGAATATTACATGCAATGTTGCT
GCTTCAGAACATGAAATTACTGAACCGAACACACTCTCCGTGGATTTTATAAACTACGTT
GAGGCAGAAGTTTCCCGGTTGGAACAGTTGAAGTCAAGCAAAATGAAAGAGCTAGTCCTT
AAGAAGAGATTAGAGCTAGAGGAGATCTGTAGAAAGACTCACCTGATTCCAAATTCAGAA
TGTGCAATAGAAGATGCCATTGAAGCTATCGAGTCTGGGCTTGTTGATGCTGATACCATA
CTAGAACAAATTGAACTTCAAATTGCTAAGGTCAAAGAAGAAGCCTTTAGCAGGAAAGAA
ATACTTGAAAAGGTGGAGAAATGGTTGATGGCATGTGATGAGGAGTGTTGGCTTGAGGAA
TACAACAGGGATGAAAACCGATATAATGCGGGAAAAGGTGCTCATCTTACACTCAAGCGT
GCTGAGAAAGCCCGTGCCTTGGTTAATAAACTTCCAGGGATGGTGGAGGCATTGGCTTCA
AAGACCATGGCATGGGAGAAAGAGAGAGAGATTGGATTTTTGTATGATGGTATTCGTCTT
CTTTCTATGCTTGAAGAGTACACTATTTTACGACAAGAGAAGGAACAAGAACGGCGTAGG
CTGAGAGACCAGAAGAAACTTCAGGGACAGCTGATAGCAGAGCAAGAGGCACTCTATGGG
TCAAAACCAAGCCCATCAAAGCCCCAGAGTGTGAAAAAGGGTCCTAGGTATTCAACTGGA
GGTGCAAGTAATAGAAGAGTTTCCTTAGGAGGAGCCATGATTCCCACTCATAAGCCCGAT
TCGCTTCACTCTGCAAAGGCTACTCCAAAAACACGTCCTAGTAAGAAAAATGAGCGAATG
CAAAATGACCATCCAAACCATCGGCAGGATGACGCCACAGCTTTCTCAGCTATTAGAAGA
GGCCTGGACATTGTTGACACTCCTGTAAGGAAACACTCTTTCACTCCCAACTCTGTAAAT
GCTAATGAACCAGAGTCACCGTTGTTAGTTCGTAAGCCATTCTCGCCGATCACTTCTGCA
GTACCATTGAAAAGCAATACAACAAACATGCTAGAAGTTGAAGACAATGGTGAAAAATCA
CACAGGATGCTTCATCTGAATAATGATCTCTCATACACTACCCCTTTGAAGACAATTTCT
TTGGTGGACGAAGAAAATAGGACCCCGAAGGCGATGCCATTGCCTTGCACACCTTCAACA
GTCTCCATTCCGATGCAGACTGCCATGACGCCAGCAGCTCCGGCAGCACCTATACCTTTC
GCTATTACCAAGCCAGTCGAAGAGATTGAGCAGTCCTTTGAGGAAAGAAGGCTTGCTTTT
CTGCTTTGTAAGACTCAAATTACAGCATCATGA
>EDWA@DN1070_c0_g1_i3
GAGACAGATACTGATCGGGATAAAATACTGCTGGAACTCGAAAGAGAGTGCCTGGAAGTA
TATAGAAGAAAGGTGGATCAGGCAAATCGATGCAGAGCTCAGCTACGACAGACAATTGCT
GATTCTGAAGCCGAGCTCGCTGCCATATGCTCGGCAATGGGGGAAAGGCCTGTGCATATT
AGGCAGTCTGATCAAAACGCTGGAAGCTTAAAGGAGGAGCTCGGCAAGATTCTTCCACAA
TTGGAGGAAATGAAGAAAAGGAAGATTGAAAGAAGAAATCAATTTGTAGAAGTTTTACAG
CAAATACAAATTACCTCAAATGAGATTTATGAATCAGCCAAATCAACCAAAACAGTTGTG
GATGAAAGTGACTTGTCCTTAAGGAAGTTTGAAGAATTGCTCAGACAGCTCAATGAACTT
CAGAAAGAGAAGAATGATCGTCTGAAGCTGGTTGAAGACCACCTTAGCATGTTGAGCTCA
CTCTGCTTAGTAATGGGCTTGGATTTCAAGCTCACAGTTACTGAGGTCCATCCTAGTTTA
AGTGACTCGGAAGGATTTACGAGTGCTAGCAACAGAACAATTGAGCAGTTGAGTACATTG
ATTAAAAAGTTACAGGAAGTTAAGATACAGAGGATGCAAAGGCTACAAGATCTTGCTACT
ACCATGTTGGAATTATGGAATCTGATGGATACGCCTATTGAGGAGCAACAGATGTTTCAG
AATGTTACCCGTAATATAGCTGCTTCAGAGCATGAAGTTACTGAACCCAACATGCTCTCT
GCGGATTTCATCAAATGTGTTGAGGCAGAAGTTTCTCGGTTGGAAGAGTTGAAGTGTAGC
AAAATGAAAGAGCTTGTCCTTAAGAAGAGATTAGAGCTAGACGAGATCTGTAGAAAGACG
CATCTGGTTGTTTCACAAAGTGCAGTCGAAGATGCCATCGAACCTATCGAGTCTGGGGCC
GTTGATGCTGCTACTATACTAGAACAGATTGAACTTCAAATTTCTAAGGTCAAAGAGGAA
GCTTTTAGCAGGAAAGAAATACTTGAAAAGGTGGAGAAATGGTTGATGGCATGTGATGAG
GAGTGCTGGCTTGAGGAATATAATAGGGATGAAAACCGATATAATGCTGGAAAAGGTGCT
CATCTTACACTCAAGCGTGCTGAGAAAGCCCGTTCTCTGGTTAATAAACTTCCAGGAACG
GTAGAGGCATTGGCTTCTAAGACCATGGCATGGGAGAAGGAGACAGAGGTTGAATTTTTA
TATGATGGTATTCGTCTACTTTCTATGCTCGAAGAATACACTATTCTCCGACACGAGAAA
GAGCAAGAGCGGCGTAGGTTGCGGGACCAGAAGAAACTCCAGGGACAGCTGATAGCAGAG
CAAGAGGCACTCTATGGGTCAAAACCAAGCCCAGCAAAACCCCAGAGTGCCAAAAAGGGT
CCGAGGCATTCAACTGGAGGTGCAAGCAGTAGAAGAGTCTCCTTGGGAGGAGCAATGCTA
CCGACTTATAAACCCGATTCCCTTCACTCCGCAAAGGCTACTCCCCAAACACTTAATAAG
ACTGAGAAAATGTTTCAAAATCATTTTAATCATCGTCATGGCGATGCCATTCCAGCTTTC
TCAGCTCTTAGGAGAGGCCTTGACATTGCCGACATTCCTTTCCGAAAGCACTCTTCTGGT
GTGATAAATGCTAATGAACTAGAATCCCCATTGGTTCGTAAACCGTTCTCACCCATCTCT
TCCACCGTATCATCAAAAGCCAGTATAACAAACATGGTAGAAGACAATGGTGAAACTATA
CAGAAAATGCTTCCTGTTAATGATCTTTCCTATACTACTCCCTTGAAGACAATGTCTCTG
GTTGACGAAGAGAATAGAACTCCAACGGCCATGACTCCGTTTTCAACTGTGTCATTTCCT
ATGCAAACAGCCATGACTCCGGCTCCACCAATACCTTTCAGTACTACTACTACTACTACA
ACCAAGGCAGTCCAAGAAATTTCCGGAGAGATTGAGCAATCTTTCGAGGAAAGACGGTTT
GCTTTTGTGCTTTCCGGAACATAA
>EDWA@DN1070_c0_g2_i1
ATTGCTGATTCTGAAGCCGAGCTCGCTGCCATATGCTCGGCAATGGGGGAAAGGCCTGTG
CATATTAGGCAGTCTGATCAAAACGCTGGAAGCTTAAAGGAGGAGCTCGGCAAGATTCTT
CCACAATTGGAGGAAATGAAGAAAAGGAAGATCGAAAGAAGAAATCAATTTGTAGAAGTT
TTAGAGGAAATACAGAAGATCACAAATGAGATTTATGGATCCTCCATATCTGTTTCTTCC
AAAACTGTTGTGGATGAAACTGACTTATCCTTGAGGAAGCTCGAAGAATTGCATAGACAG
CTCCATGAACTTCAGAAAGAGAAGAGTGATCGTCTGAAGCAGGTTCAGGATTACCTTAAC
TCGTTGAGCTCACTCTGCTCTGTGATGGGTATGGATTTCAAGCTGACAGTTAATGAGATC
CATCCTAGTTTAGGTGACCCCAATGTAGTTAGGAGTATCAGCAATAATACAATTGAGCAG
TTGGCAGCATTGATAAGAAATTTACGGGAAGTTAAGATACAGAGGATGCAAAGGCTACAA
GATCTTGCAACTACCTTGTTGGAGTTATGGAATCTGATGGATACACCTATTGAGGAGCAA
CAGATGTTTCAGAATGTTACCTGCAATGTAGCTGCTTCAGAACATGAAATTACTGAACCC
AACACTCTCTCTGTGGATTTCATAAACTACGTCGAGGCAGAAGTTTCTCGGTTGGAACAA
>EDWA@DN1070_c1_g1_i1
ATGGGTTGCTGTGTAAGCACTAACAGAGGTTCTTGTGGTGAAAAAGAAGCACATTTAGAG
GTGGGTCTTGAATCTTTTAACCAAAAACCAACTCTTGAAAGCAGAGCTCCACCGCCTTCC
GCTGAAGAAGAGACTGTGAAAGAAGTTTTGTCCGAGACTCCAAAGCCCAACGCTCCCATC
TTTATCCCACAAGAAGAAGAGAAGAAGAAAACCCAGATAGAAAATCCGGTTTTTGTTAAG
ATCCAAGGAAAAGACGGCCTCAATTTTAACATCAAGTCTGAGCTGAAATCACCTGTCAAT
TTCATTGAAGATTCAGCTTCGGAAGATGTTTCTGAGATTTGCAGTGTTAGTTTAAGTGAA
AGCGTTTCAACTATAACGGATAGGAGAGACGAAGAAGAAGAAGTGAGGCCGCAAAGAGTG
TTCAGATCTCCAGCAAGATCCGGGACAAGGAACCAGGTCGTCGGTAGGTCCCCGACCCGG
AAACTTGAGCAATCACCCGGCAGAAGAAATGGCGTTATCAACGGGGGATCATCAGTGAGG
TTGGTTCAAAGCAGGGAACCCACAGTGAGACGTGGGTCGAGACCCGACCCACCAAGGAAG
GATCCGGGTGAGAGTTCAGGGAGGAGGTCAAGGTCACCAGCTATGAATAGATCTGTAATG
GGTCGGAGCCCATCTGGAAGAAGGACCAATCAATCCCCTGGTAGGGCCAGAATTGACCCG
GGAGAGTCCGGTAATACCAAAAAGACAGAGCAGCAGCATGGTACTACTACTACTACAACA
ACCACCATGGAAGGAAAATGGCCAAGTAGCAATAACATTGGAGCCACATCAAGTACTCCA
AATGAATCGCTTGAAAATCCTCTTGTTTCCCTTGAATGTTTCATCTTTCTCTAG
>EDWA@DN1070_c1_g1_i2
TTAAGTGAAAGCATTTCAACTATAACTGACAGGAGAGATGACGAAGAAGAAGTCACTAAG
CCACAAAGAGTGTTCAGATCTCCAGCAAGATCCGGGTCAAGGAACCAGGTCGTGGGCAGG
TCACCGACCCGAAAACTTGAGCAATCACCCGGCAGAAGAAATGGGGTTGTTTATGGGGGA
TCATCAGTGAGGTTGGTCCAAAACAGGGAACCGACAGTGAGACGTGGGTCAAAGCCCGAC
CCGCCAAGGAAGGACCCTGGTGAGAGTTCAGGGAGGAGGTCAAGGTCACCAGCTGTGAAC
AGGTCTGCAATGGGTCGGAGCCCTTCTGGAAGAAGGACTAATCAATCCCCTGGTAGGGCC
AGACTTGACCCGGGAGAGTCTGGTCAAACCAAAAAAGTGGAGCAGCAGCATTGTACTACT
ACTACTACTACAACCACCATGGAAGGGAAATGGCCAAGTAGCAATAATAACGGAGCCACA
TCAAGTGCTCCAAATGAATCACTTGAAAACCCTCTTGTTTCCCTTGAATGTTTCATCTTT
CTCTAG
>EDWA@DN10712_c0_g1_i1
ACTGAAAGCTATATTCATGGGCTAGATGAGAAGACAAGTGCATCTTTGAAATTTACTGTG
CTGAACCCTAAGGGACGCATTTGGACGATGGTTGCTGGAGGAGGTGCAAGTGTCATCTAC
GCCGATACGGTTGGAGATCTCGGATTCGCTTCTGAGCTTGGAAATTATGCTGAATACAGT
GGAGCACCCAATGAAGAGGAAGTTTTGCAATATGCCAGAGTCGTAATTGATTGTGCAACT
GCTGAGCCTGATGGTCGCGAAAGAGCCCTTGTAATCGGTGGAGGAATAGCCAACTTTACT
GATGTGGGCGCTACATTCAACGGCATCATTCGAGCCTTGAAGGAGAAGGAATCAAAGCTC
AAAGCAGCCAACATGCACATATACGTGAGGAGAGGAGGTCCCAATTACCAGAAGGGGCTT
GCAAAAATGCGGGCACTTGGAGATGAAATTGGCATCCCCATTGAGGTTTATGGTCCTGAA
GCTACAATGACTGGTATATGCCAGGAGGCCATCCAA
>EDWA@DN10712_c0_g1_i3
ACTGAAAGCTATATTCATGGGCTAGATGAGAAGACAAGTGCATCTTTGAAATTTACTGTG
CTGAACCCTAAGGGACGCATTTGGACGATGGTTGCTGGAGGAGGTGCAAGTGTCATCTAC
GCCGATACGGTTGGAGATCTCGGATTCGCTTCTGAGCTTGGAAATTATGCCGAATATAGT
GGAGCACCCAACGAGGAGGAAGTGTTGCAGTATGCCAGAGTCGTAATTGATTGTGCAACT
GCTGAGCCTGATGGTCGCGAAAGAGCCCTTGTAATCGGTGGAGGAATAGCCAACTTTACA
GATGTGGGTGCTACATTCACTGGCATCATCCGAGCCTTGAAGGAGAAGGAATCAAAGCTC
AAAGCAGCCAACATGCACATATACGTGAGGAGAGGAGGTCCCAATTACCAGAAGGGGCTT
GCAAAAATGCGGGCACTTGGAGATGAAATTGGCATCCCCATTGAGGTTTATGGTCCTGAA
GCTACAATGACTGGTATATGCCAGGAGGCCATCCAATTCATCACTGCAGCTGCATAA
>EDWA@DN10712_c1_g1_i10
CAATTCTTGACAATGGCATTCATTATCCTGAAAGTTGTGTTTTCTTGGTGTTCATTCAGT
TCGTGCATGATGAGGGAAAGTTTTCATGACCAATTCTATCAGCTTGAAGCCATGAAGGAC
CCAATTAGGGCTGTTTATATTGTTGGAGCAGTGGCATTAGTTTCAGGTTTGGAAACAGTT
TTTTTTTTTTTTTTTATCATACAGTATTTGTTAATACAGACCAGGTTTTCTTATTGGGAT
ATTTCTTCTTGTCTATTTCCATTTGAGCGGTTACCCATGTTTGAATGTTTTCCCGACATA
GATACTTTAGGAAAAATCAAGATTCCGGGCAATATAGGTCTAGATGAATCTTGTTCCTTA
TAG
>EDWA@DN10714_c0_g1_i1
GGTTCTGCTAAAAAGGATTCTGGAGGTTCAGATATTAGTAACGGAAAACCTGGGAACTCA
AAATCAAATCAATCCAGGAGTCAAGATACTTCAACCAAGGGTGAGACAGTGAGCAGTGCC
GCACACTTGAAAGAACAAGTCGAAATTCAGCCAAGTTGGAAGAATAATTCTGCTGAAAAT
TTACCCCGGATGAGAGGATTGCACGACTTAGGGCTCAAAACTGCATATGCAAAACAAAAG
CATACATCTTTGGTTCCTATGGATGTTGATGAGACTCTCTCTCCTTCAAGCATGGTTTCT
ATCGTGGGAAGAACCAATCACTTTAATGGTAAATCTTGTTTATAG
>EDWA@DN10714_c0_g1_i2
GGTTCTGCTAAAAAGGATTCTGGAGGTTCAGATATTAGTAACGGAAAACCTGGGAACTCA
AAATCAAATCAATCCAGGAGTCAAGATACTTCCACCAAGGGTGAGACAGTGAGCAGCACT
GTTCACTTGAAAGAGCAAATGGAATATCAGCCAAGTTGGAAAAATAATTCTGCTGAAAAT
TTACCCCGAATGAGAGGATTGCAAGATTTAGGGCTCAGAACTGCATATGCAAAACAAAAG
CCTACATCTTTTGGTGCTATGGATGTTGATGAGACTCTATCTCCTTCTAGCAAAGTTTCT
ATCATGGGAAGAATCAATCACATTAACGGAGAGCGGAGGCGAGGTGTTTCTCAAGCAAAG
AGGAGCAGACGCATGTACTTCCCACCTGAGTCATTTGATGCATTGGGTTATAAAGGAATT
CCTCCAAACCAGATTGAGATGTCACCTCCCCATTTTGTGGAATGTGATTCTTATCCTTTT
CATAGTCACATGATTGAAGATAATACTAGTGAGTTTTTGGAAGATGTTGAATCTGGTTCT
TCTGAATCAACTTCCTATGAATCTGAGTCAGAGTCTGATTCATCTGAGACTGAACCAGAT
ATGGATGAGGATATCACTTCAAACTCAGGTGCTACTGTATGTAAGGATGTCCAGTTGGGT
GCCTTCCAAAGACCTGATACACTAGGAGGTGGAAGCATGGGCCAGGGAGAGTCTGATGAG
TCATCTCTTTCTGGAGAGATGTCTCACTTTTACTCTCATGATCATCTT
>EDWA@DN10714_c0_g1_i3
GGTTCTGCTAAAAAGGATTCTGGAGGTTCAGATATTAGTAACGGAAAACCTGGGAACTCA
AAATCAAATCAATCCAGGAGTCAAGATACTTCAACCAAGGGTGAGACAGTGAGCAGTGCC
GCACACTTGAAAGAACAAGTCGAAATTCAGCCAAGTTGGAAGAATAATTCTGCTGAAAAT
TTACCCCGGATGAGAGGATTGCACGACTTAGGGCTCAAAACTGCATATGCAAAACAAAAG
CATACATCTTTGGTTCCTATGGATGTTGATGAGACTCTCTCTCCTTCAAGCATGGTTTCT
ATCGTGGGAAGAACCAATCACTTTAATGGAGGAGAGTGGAGGCGAGGTGTTTCCCAAGCA
AAGAGAAGCAGATGCATGTACTTCCCACCTGAATCATTTGATGCTTCAAGTTATAAAGAA
ATTCCTCCAAATCAGATTGAGATGTCACCTCCCCATTTTGTGGAATGTGATTCTTATCCT
TTTCATAGTCACATGATTGAAGATAATACTAGTGAGTTTTTGGAAGATGTTGAATCTGGT
TCTTCTGAATCAACTTCCTATGAATCTGAGTCAGAGTCTGATTCATCTGAGACTGAACCA
GATATGGATGAGGATATCACTTCAAACTCAGGTGCTACTGTATGTAAGGATGTCCAGTTG
GGTGCCTTCCAAAGACCTGATACACTAGGAGGTGGAAGCATGGGCCAGGGAGAGTCTGAT
GAGTCATCTCTTTCTGGAGAGATGTCTCACTTTTACTCTCATGATCATCTT
>EDWA@DN10714_c0_g3_i2
ATGCCACCCAAGAAAAGAGAGAAATATGCTCGACGGGAAGATGCAATCCTTCATGCACTT
GAACTTGAGAAGGAATTATTGAGAAAACAAGGAAAATTGGACAGACCTTCTAATGCAAGA
AGTAAATCATCTGGCTATGCTAAAAAGGATTCTTGTGGTTCAGATATTAGTAATGGAAAA
CCTGGTAACACAAAATCAAATCAATCCAGGTGTCAAGAAACTTCCATCAAGGGCAAGACA
GTGAGCAGCCCTGTACACTTGCAAAAAGATAAAGCCGGAAATCAGCCAAGTTCAGAAAAT
GATCATGCTGAAATCATACCTCAGATGAGAGGATTGCAGAACTTGGGCCTCAAGCCTGCA
TGTGTGAAACAAAAGGTTACATCTTTTGCTGCTTTGGACGTTGATGATACTCCATCTCCT
TCAACAAGGGTTTCCAGCATGGGAAGACTCACTCACATCAAAGGAGGAGGGCCACTAGGA
GCTATTCTCCGAGCAAAGAGGAGCAGATGCATGTACTTTCCACCCGAGTCATTTGATGCT
TTGGATTATAAAGAAATTCCTCAAAATCAGATTGATATGTGGCCTTCCCATTATCTGGAA
TGCAATTCTTATCCTTCTCATAGTCTCTTGAATGAAGATGATACTAGTGAGTTATTGGAA
GATGTTGAATCTGGCTCTTCCGAATCATCTTCCTCTGAATCTGAGTCAGACTCTGATTCT
TCTGAGACTGAACCAGATATGGATGAGGATATCACTTCACACTCAGGTGCTACTGTAAGT
ATGGATCCTCGATTGGGTGCCTTTCAAAGACTTGACACAGTAGGAGGTGGAAGCATGGGC
>EDWA@DN10716_c0_g1_i2
ATGTTGACAACCAAAGCAATTGAAGCCAATGACGGGAAGCCCCTTCCTCTATATCAGAAG
GCATTATGTGGTCTGACTGCCGGTGCCATCGGAGCCTGCTTCGGCAGCCCTGCAGATTTG
GCACTTATCCGTATGCAAGCTGATGCCACTCTACCAGCTGCTCAGCGCCGAAACTACTCG
AATGCATTCCATGCTCTCTATCGTATTGTTGGAGACGAAGGGGTTCTGGCACTTTGGAAA
GGCGCCGGTCCAACCGTAGTCCGAGCAATGGCATTGAACATGGGAATGCTCGCCTCGTAT
GATCAAAGCGTCGAGTTCTTCAAGGATTCCCTCGGCTTAGGTGAAGCGTCAACTGTGGTA
GGTGCGAGTGCGGTTTCGGGTTTCTTTGCTTCGGCTTGCAGTTTACCATTTGATTACGTG
AAGACACAAATCCAGAAAATGCAACCTGATGCCGAGGGTAAGTATCCATACACTGGCTCA
TTAGACTGCACCATGAAGACCCTCAAGTCCGGTGGACCATTGAAATTCTACACCGGATTC
CCCGTATATTGTGTTAGAATTGCTCCTCATGTCATGATGACCTGGATTTTCCTCAACCAG
ATTCAGAAGATAGAGGGGGAGATGGGGTTGTAG
>EDWA@DN10717_c0_g1_i1
ATGGGGTTGGTGGGTGTCCAAGAAACTGGTAATGGAGAAAAGGGATTGGCTTTGGGGAAC
AAGAACAAGTACAAGAGGATGGATTCTGAGCAATCAGATGACTTTGATGATGATGATGAT
GCTTTGAATCTTCATCATCAACAGCTGGAGAGGAAGAAAAGTATCAGAAAATATGTTCTT
GCTTGTGCCATTTTTGCATCCCTCAACAATGTTCTTCTTGGCTATGATGTAGGTGTAATG
AGTGGAGCCATTATATTTATACAGGAAGATCTGAAGATAACCGAGGTACAAGAAGAAGTT
CTCGTCGGGATTTTGAGCATCATTTCGCTTTTGGGTAGCTTAGCAGGTGGGAGGACATCT
GATATTATTGGTAGAAAGTGGACAATGGCCTTTGCGGCTGTCATATTTCAAATTGGTGCA
GCTATCATGACGCTTGCGCCTTCATTCCAAATACTAATGATAGGGCGAATTTTAGCTGGG
GTTGGTATAGGCTTTGGCGTCATGATTGCTCCGGTCTATATTGCGGAGATATCACCTACT
GTCGATAGAGGCTCTCTTACCTCCTTCCCTGAGATTTTCATAAATCTAGGCATTTTGCTT
GGTTATGTCTCGAATTATGCATTTTCCGGTCTTTCAGTTCATACAAACTGGAGGGTGATG
CTGGCTGTTGGAATTTTGCCTTCTGTTTTCATAGGGTTTGCACTTTTTATTATCCCCGAG
TCACCGAGGTGGTTGGTCATGCAGAACCGAGTTGAAGAAGCGAGATCTGTGCTTCTAAAA
ACAATTGAAAACGGGGAAGAGGTGGATGACAGGCTTGCAGAAATAGTAGCAGCTGCTGGA
ATGTCCAATGGAGAGAAGAATGAAGAGAAACCTGTGTGGCGTGAACTGCTAACTCCTTCT
CCTCCAATTCGTCGGATGCTGATCACCGGATTTGGAATCCAGTGTTTCCAACAAATCACC
GGAATAGATGCAACTGTGTATTATAGTCCCGAGATCTTCAAGGAGGCCGGGATTAAGAAC
AACTCTAAGCTTCTTGCTGCAACAGTTGCTGTAGGTGTTACAAAGACTGCTTTTATATTG
ATTGCTACGTTTCTTGTCGATAGGGTCGGTAGGAAGCCCTTGCTCTATGTGAGCACTATT
GGGATGACTGTCTGTTTATTTACCTTAAGCCTCACCCTTGGTTTTCTGGGGCACGGGCAG
CTCGGAATTGCACTGGCGATCTTGTGCATTTGTGGTAATGTAGCTTTCTTTTCGGTGGGA
ATGGGTCCTATTTGTTGGATTTTGACATCCGAAATCTTTCCCTTGAGGTTGCGAGCTCAA
GCATCCGCTCTTGGGGCTGTAGGTAACAGGGTGTGCAGTGGCCTTGTTGCCATGTCGTTC
CTCTCTCTGTCTCGTACAATTACCATTTCCGGAACCTTCTTCCTCTTTGCATTGTTGTCA
GCTCTTTCTGTTCTCTTTGCTTACAAATGTGTTCCAGAGACCAAGGGAAAATCATTAGAA
CAAATCGAGTTGCTTTTCGAAAATCATAATGAATGGCAAGGAAGTGAAGTGGAGATGGGA
GACTCCGAGCATTTAGTACAGAAAGCGTGA
>EDWA@DN10717_c0_g1_i2
ATGGGGTTGGTGGGTGTCCAAGAAACTGGTAATGGAGAAAAGGGATTGGCTTTGGGGAAC
AAGAACAAGTACAAGAGGATGGATTCTGAGCAATCAGATGACTTTGATGATGATGATGAT
GCTTTGAATCTTCATCATCAACAGCTGGAGAGGAAGAAAAGTATCAGAAAATATGTTCTT
GCTTGTGCCATTTTTGCATCCCTCAACAATGTTCTTCTTGGCTATGATGTAGGTGTAATG
AGTGGAGCCATTATATTTATACAGGAAGATCTGAAGATAACCGAGGTACAAGAAGAAGTT
CTCGTCGGGATTTTGAGCATCATTTCGCTTTTGGGTAGCTTAGCAGGTGGGAGGACATCT
GATATTATTGGTAGAAAGTGGACAATGGCCTTTGCGGCTGTCATATTTCAAATTGGTGCA
GCTATCATGACGCTTGCGCCTTCATTCCAAATACTAATGATAGGGCGAATTTTAGCTGGG
GTTGGTATAGGCTTTGGCGTCATGATTGCTCCGGTCTATATTGCAGAGATATCACCAACT
GTTGACAGAGGATACCTTACTTCATTCCCTGAGATTTCGATAAATCTAGGAATTCTGCTT
GGTTATGTCTCAAACTATGCATTTTCTGGTCTTTCAGTGCATATAAACTGGAGAGTAATG
CTGGCTGTTGGAATTTTGCCTTCTGTCTTCATCGGATTTGCACTTTTCTTTATCCCTGAA
TCACCGAGGTGGTTGGTCATGCAGAACCGAGTCGATGAATCAAGATCGGTGCTAATAAAA
ACGATTGAAAACGAGAAAGAGGTGGACGAGAGGCTCTCGGATATAGTAGCAGCAGCTGGA
ATATCTAATGGAGGAGAGAAGAGTGAAGAGAAAGCTGTATGGCGTGAACTATTAAGCCCT
TCACCTTCACTTCGTCGAATGCTGATCACCGGCTTCGGAATCCAGTGCTTCCAACAAATC
ACTGGAATAGATGCAACTGTGTACTATAGCCCCACAATCTTCAAGGATGCCGGGATCGAG
AATAACTCGAAACTCCTTGCTGCAACTGTGGCCGTCGGTGTGACGAAGACTGCTTTCATA
TTGATTGCTACATTTCTTGTTGATAGAGTTGGGAGGAAGCCCTTGCTCTATGTGAGTACA
ATTGGAATGACATTATGTTTGTTTACCTTAAGCCTTAGCTTGGCCATGTTGGGGAAAGGG
CAGCTTGGAATTGCAATGGCCTTATTGTGTGTGTGTGGAAATGTAGCATTTTTTTCGGTA
GGAATGGGTCCTGTTTGCTGGATTGTGACATCCGAAATCTTTCCCTTGAGGTTACGAGCC
CAAGCGTCGGCTCTCGGCGCCGTAGGTAACAGGTTATGCAGCGGCTTCATTGCCATGTCA
TTCCTGTCTCTCGCTCGTACAATTACAGTGGCCGGAACCTTTTTCCTCTTTTCGTTGATG
TCGGCTCTTTCCGTTCTCTTTGTTTACAAGCTTGTTCCGGAGACAAAGGGCAAATCATTG
GAACAGATTGAATTGCTTTTCCAAAATCACAATGAATGGCAAGGAGGTGAAGTAGAACTA
GGAGACTCTGAGCATCTTGTACACAAACCATGA
>EDWA@DN10718_c0_g1_i1
ATGGCTTCTTCTTCTCAATTGAAAGATCTTCAAGACGGGAAAGCAATCGGCACCGATCAA
AATGTTCTGCAGAAACATGTTGAATTCTTCGATAGGAACCACGATGGCCTTGTTTATCCA
TGGGAGACTTTTAAAGGATTTCGAGCAATTGGAGCTGGTTATTTATTGTCAATGACGGGT
GCCTTCTTCATCAACCTTGCTCTTAGCGGCAAAACTCGCCCTGGGAAATTTCCATCGCTT
TTGCTTCCGATTGAGGTTAAAAACATCCATCTGGGAATACATGGGAGTGACTCTGGTGTA
TACGACAGTGAGGGAAGGTTCGTGGCTTCGAAATTTGAAGAAATCTTCAACAAATATGCA
CGAACACATGACAATGCCTTGACATCTGATGAATTAATGGCAATGCTCAAAGCTAACAGG
GAGCCCAAGGATTTCAAAGGCTGGATTGGAAGCTGGACAGAATGGAAGACATTGTACGCT
CTTTGCAAGGACGAAAATGGATTGTTGAGGAGGGAAACAATTAAAGCTGTTTACGATGGA
AGCCTCTTTCAACATTTGGAGAGGGAAAGAGCCGATGCCAAATCCAAGGCAAAGGCGTAA
>EDWA@DN10719_c0_g1_i9
ATGGCGTTAAAGAGTTGCATGAATGGACTGTGCGGCGCTTCCACGTCGATTGAGTGGAGA
AAAGGCTGGGCTTTGCGATCTGGCGGTTTTGCTGATCTCTGCGACAAGTGCGGGTCTGCA
TATGAACAATCAGTATTCTGTGACATATTCCACTCAAAGGATTCAGGGTGGAGGGAATGC
TCTTCATGTAGCAAGCGTCTCCACTGTGGATGTATTGTTTCCAGGTGCTTGGTTGAGCTT
CTTGATAGTGGTGGGGGCATCATGTGTACAAGTTGCTCTAAAAAATCAGGATTGAGCCCT
ATGATTGAAGATGAAAAGCCTAATGGATTTGGTATAGTGAAGGGTGATGCTGGTCAGTTG
CACTCAACCACAGCAGGCAACCATTTAAGTGGCATTGGCAGTGAAAACCTAAACCTTATA
CAGTTGAACAACAATGCAGAAAACATTGAGCTGAGACAATTGCTTCAGCTTCACAATGAT
AACTCAAGTAGGTCTTTGGGGCAAATGAAACAGGAGGAAGTTTTTCCTCCTGAAATAGAC
ATTGGAAGCACATGCTTGTCAAATACTAATCAAACATCGAATGGATCAGTTCAAGCTATG
AAACCTACCATTTCTAAAGCTAATATTTCTGAGACATTGCCGCAAACAAACTTAAGTATT
TCGTTGGGCAGTTCATTAGGGAACCCAAATGTATTTTCTGGTTCAGTTGTAGATGAAAAA
GGCAAGATATCTTCAGTCTTGCAGCAGGCGTCAAAATCTCTACATCTTCTACCCAAGCCA
CCAAAGCCAATGCTTGCAGCAGGTTTGGAGGTGAATGCAAGCATGGTACCCCAGATACGT
GTTGCTCGGCCTCCAGTAGAGGGACGTGGACGGAATCAGTTGCTTCCTCGTTATTGGCCG
AGGATTACGGACCAAGAATTACAGCAAATTTCTGGAGAGTATCCACCACTATTCAATCAT
TGGTTTAATTTATTTTTACTTGCACAACCATGCATTAACTGCCAAACTAGAATTTTCATC
TATTAA
>EDWA@DN1071_c0_g1_i11
ATGAGCAGAAACCCCATTGATAGCAATAACAACCAGAAAGATCAGGAATTGACCCAAGAG
GAAGAGTCTAAACAAGTAAACGAAGGTCAAGGGGAAGAAGTAGTTGAAGTAAACGAAGAA
GAGGAAGAAGAAGAGTATTTCTACGAATCCCTTGATCGCATTGCTTCTTCTAATTCTTGT
TCATGTTCTAACTCAACTTCACCTTCTTCCGACTCGGATTCCGACCCAATTACCCGTTCC
AGCAATGCCCGCCATCCATTCCCCGTCCCCAAATTCCCCATGGCCGTTTCCAAGTTCGAT
GTTTGGATCTCCGAACCGGCCTCCGTTTCCGAAAGGAGAAGCCGGCTGCTCCGTGAAATG
GGGCTCAGCCGCGACCCGGGCCTTTCCAGGACAAGACCCGGCTCGGAAACGGAAGTGGGT
CCGGGACGAGAAATGGGTGCTGTCGATGCCGGAGGGAGAGGACCTGAGTTTGAGAGAAGA
TCGGTTTCGTCGGATCGGCTGGTAAAAAAGGAGTTAGAAGGGCAAGATCGTAGTTCTTCT
GGAATTGTACGATCGAAATCAAATGGTGATTGTAATGAGCTTTCTGTTTCTTCTTCAATT
CTTTCCGATGGTTTATCTTTTGTAAATAATAATAATAATAATAATAATAATAATAATAAT
AATAATAATAATAATAATAATAATACTGAATGCGATCGTATTAATGTTGCGGCTCCTAAC
TTAAGAACCTGTGAAAGCAATGGATCTATGTGTAATAAGCCGCCCACTGGGCGGAGTAGT
AAGTGTATGAATGGGGAACTTGGGTCTAAATCATTCGATGGCGGAGACACGGCGGAGAAT
CGGAATCCAAGTGAACAAGTGTGTACCATTAAGAACCTTGATAATGGGAAAGAGTTTGTG
GTGAAGGAGATTAGAGAAGATGGGATGTGGAATAAGTTGAAGGAAGTTGGGACTGGGAGG
CAGTTGACCATGGAGGAGTTCGAGATGTGCGTCGGGCATTCGCCGATAGTTCATGAACTG
ATGAGGCGGCAGAATGTGGAAGAGGGTAATACTATGGATAGTGCAGGTTTGGATTCCAAA
GGTGGTGGTGATGTTTCCAAGTTTAAGAAGAAAGGGGGTTGGTTTAAGAGCATTAAGAGT
GTTGCGAGTAGTGTGAATGTGATTGGTCATAAGGAAAGGAGGAGCAGCGACGAGAGGGAT
ACTTCATCGGAGAAGGGTGGGAGGAGATCGAGTTCCGCCACGGATGATAGCCAGGATGTT
CCGTTTCACGGGCCGGAGCGAGTGAGGGTGAAGCAGTATGGGAAATCATGTAAAGAACTC
ACTGCTCTTTACAAGAGTCAAGAGATTCAAGCCCACACTGGGTCTATTTGGAGCATTAAG
TTTAGTATGGATGGAAAATACCTTGCTAGCGCCGGTGAGGATCGTGACATTCATGTGTGG
AAGGTAGTTGAGTCGGAGAGGAAAGGGGAGTTGTCCATGGAAAAGGCCGATGATGTGAAT
TTGAACTTTCTGCTTGTGGCTAATGGATCTCCGGCAACAACTCTTTTGTCCCCAATTTCA
GATCACCATCCTGAGAAGAAGAGAAGGGGAAGGTCGTCTGTAAGCCGAAAGTCATTGAGC
CTGGACCACATTGTTGTGCCAGAGACTGTTTTTGGGCTTTCAGATAAACCTTTTTGTTCT
TTTCGAGGACATTCCGATGATGTGCTTGACCTCTCATGGTCCAAATCTCAGCAATTGCTC
TCATCTTCAATGGACAAAACAGTGAGGCTTTGGGACTTGATTAGCAAGACTTGTTTGAGA
ATATTTTCACACAGTGATTATGTAACTTGCATCCAGTTTAATCCCGTTGATGATAGATAT
TTCATTAGTGGATCACTAGACGCTAAAGTTCGCATATGGAGCATTCCTGATCGTCAAGTC
GTCGATTGGAATGATCTGCATGAAATGGTCACTGCTGCTTGTTATACACCTGATGGCCAG
GGTGCACTGGTTGGCTCATACAAAGGAAGCTGCCGCTTATACGATACTTCAGAGAACAAG
TTACAACCAAGAAGTGAAATCAATTTGCAGAATAAGAAGAAGAAATCTCATCAAAAGAAA
ATTACAGGTTTCCAGGTAATCTGTGTATGTGGAGGGAAAGCATAA
>EDWA@DN10720_c0_g1_i1
GGTTTCGTCTTCATTATTGAAAAACTGATCTGTTTTGTGCTTTACCGTGTTGGGGTTCCA
TTGTTACTGAAGAAAAAAGCTTGCTTTACGCTCTTAATTTTGATCCTTTTTTGTGGGTTT
TCAATAAAAGAAACAACGTTTGAAGATGCTCCAGTTATTGTTCATTGTGATATTCGTAGA
GATGGTGGTGATCGTCTCACTATCCTTCAAAACGCCGTTAAGGAAGCTGATATTGGTGAT
TCTGGATCGGGTCAAGAGGGGAAGTGGTCCGGTGGTAGTGAAGACGGTGGCCGGAACGGT
GGCCGTTGTGATGTTGTCGTCCGTTTACAGCATGATGTTGATCAAGAAGCGTTGGATGGA
GGATGGAAACGCTTCTCAAACCGACGAGATTCTCATGGCCAAAAACCTCCTCGAAACTAC
ACTCATGGGGGGATTGCTATTTCATGCATATATTATAGACAAATTACACCATTATATTAA
>EDWA@DN10720_c0_g2_i1
ATGCTTCAGTTATTGTACATTGTGACACTCGTTCAGATGGTGGTGATCGTCTCATTGTCC
TTCAAAACACCGTTAAGGAAGCTGGTATTGGTGGTTCTGGATCGGGTCAAGAGGGGAAGT
GGTCCCGTGGTTGTGAAGACGGTGGCCGGAACGGTGGCCGTCGTGATGTTGTCGTCCGTG
TACAGCATGATGCTGATCAAGAAGCGTTGGATGGAGGATGGAACGGCTTCTCAAACCGAC
GAGATTTTCATGGCCAAAAACCTCCTCGAAACCACTCTCATGGGGGGATTGCTATTCCAT
GCATATATTATAGACAAATTACACCATTATATCAAAGAACTCCGTATAAGAAGGAAGACA
ATGGAGACTGCCAAGAAACAAGGACAGGGATTTGAAGATGCAGGCGGCTCCGGCTCGGGT
TCGGATAAAGTTACAGCCTTGGAGGAAGAAATAGCCAGACTGAGGGCAAGGATTAAGCAG
CTGGAATCTGACTAG
>EDWA@DN10721_c0_g1_i1
CATGAGGAGAAAACCTTAATTGACAAGCTTTGGAATTATTATCAAGAAGAAAAGGGTTCT
CAACCAGCAGAAGGTTTGGGAGAGGGACATAGTAGTGCCGGCATCGAGTATAAAGCCAAA
AAAATGGTCCGAGATAATGAATATCATTCTAGTCCCTCCCATGATGGAAGGACTTCTCAT
GAAGATATTTCGACTCAAAGACACTCAGATGTTGACAATTCATCCATGACTTCAGAGGAA
CACAAAAATCAAGAACCCAGTGACAAAGTTTCAGCAGAGACCAATGAACATAGAGCAATT
AGATTGATGAAGAAAAACATGGAGGAGAACAGGTTTCGTTATATCCCACCAAGGGTTAAG
CTGAGGAGATTAGATTACCTTCAGTATGCAAGGAAG
>EDWA@DN10722_c0_g2_i1
AACTTGATCAGGGACCAGTTGAGGAAGGCTACCACTATTGCTCTTGTAATCGCTCCATGT
GCCATGGGCAAACAACCGAAGCACCTCAAGGTACATCGAGTTTTCAGTTCCTTCAAGCTC
AGCGACGGTGGGCACGGCAAGAATCTCAGAGAAGGCGAAGAGGGAAGGATGCGACGTTGC
TTCGACGATAACGGAAGCAAGGGCCGTCCCCTTCTGAGCCGACGCTTGCTTGACGAAATG
ATCGATGAACTCGGCTTGCTTTTCCTCGATATCCATCTTAAAACCTCGACTCCCCTGAAC
ACAAACCAGGAGGGAAAATCGAAAAAGAAAAAATAA
>EDWA@DN10723_c0_g1_i2
ATGGTTCAACTCAAGGAATTTCGAATTGTCATGCCTATGTCTTTGGAAGAGTATCAGGTA
TCTCAATTGTACATGGTGTTGAAGATGCAGCAGCAGAGTACAAATGGGGCCGAAGGTGTT
GAAGTATTGGAGAACAGACCTTTTCAAGATGATGTATTTGGAAGAGGTCAATACACTTCT
AAACTGTATCGTTTGCAGAGCAAGGCACCTGCTTGGCTTACATCGATTGCGCCAACAGAT
GCTCTTGTAATGCAAGAGGAAGCATGGAATGCATACCCAAGATGTAAAACAGTGATCAAG
TGCCCGTACTTTACCAAGTTCTCTCTCACAATTGAGACCGTCCATAGGGCAGACAACGGC
ACGTCGGAAAATGTGCACGGTTTAAATGAAGAACAACTGGCTGCCAGGCAAGTGGAAATC
ATTGATATTGCTTCCGCTGAAACAGATTATTGGAGTTATGCTATTGGAAGTAGCAATTTT
GACTTTTCCAAGTTCAAATCCGCGAAAACCGGTCGAGGTCCACTGTTAGATGGATGGCAG
GAGAATTGCAGTCCAGTAATGACAGCATATAAATTGGTGACAATAGATGCACCATACTGG
GGTTTTGGTTATCGACTTGAACAAGCTTTGCTAGCGGGTGAAAGGGCCCTTTTCATTGAA
AGTCACCGGAATTGTTTCGGTTGGATTGATGAATGGTTCGGGATGACGATGCAACAAATA
CGTGAACTTGAACAGCAGGGCGATTGCTTATTAAATGAGAAAATTGGCAGGCCGATTTTG
CCGACAGACGCAGCGGAATGCGAGCAAAGTTGTTCTCATAACAGCGAAAGACAGGTAACA
CAAGTGATCCATACATGA
>EDWA@DN10723_c0_g1_i3
ATGCCTATGTCTTTGGAAGAGTATCAGGTATCCCAAATGTACATGGTGATGAAGATGCAG
CAGCAGAGTTCAAATGGGGCTGAAGGTGTTGAAGTTCTGGAGAACAGACCTTTCCAAGAT
GATGAATTTGGAAAAGGGCAATACACTTCTAAAGTGTACCGTTTGCAGAGCAAAGCACCT
GCTTGGCTTACGAGTATTGCGCCAACCGATGCTCTCGTAATGCAAGAGGAAGCATGGAAT
GCATACCCAAGATGTAAAACAGTGATCAAGTGCCCGTACTTTACCAAGTTCTCTCTCACA
ATTGAGACCGTCCATAGGGCGGACAATGGCACGTCGGAAAATGTGCATGGTTTAAATGAA
GAACAACTGGCTGCCAGACAAGTAGAAACCATCGATATCGCTTCAGCTGAAACAGATTAT
TGGAGTTATGCTATTGGAAGTAGCAATTTCCACTTCTCCAAGTTCAAATCCGCAAAAACC
GGCCGTGGTCCACTGTTGGATGGATGGCAGGAGAATTGCAGTCCAGTAATGACAGCATAT
AAATTGGTGACAATAGATGCACCATACTGGGGTTTTGGTTATCGACTTGAACAAGCTTTG
CTAGCGGGTGAAAGGGCCCTTTTCATTGAAAGTCACCGGAATTGTTTTGGTTGGATCGAT
GAATGGTTCGGGATGACAATGCAACGAATACGCGAACTTGAACAACAAGGTGATTGCTTA
TTAAATGAGAAAATCAGCAAGCCGATTCTGCTGACAGATGCAGCGGACTGCGAGCAAAGC
TTTTCTCATAACAGTGAAAGACAGGTACAGCAAGTGGTGTTTACAACTACAGATTGA
>EDWA@DN10723_c0_g1_i4
ATGGTTCAACTCAAGGAATTTCGAATTGTCATGCCTATGTCTTTGGAAGAGTATCAGGTA
TCCCAAATGTACATGGTGATGAAGATGCAGCAGCAGAGTTCAAATGGGGCTGAAGGTGTT
GAAGTTCTGGAGAACAGACCTTTCCAAGATGATGAATTTGGAAAAGGGCAATACACTTCT
AAAGTGTACCGTTTGCAGAGCAAAGCACCTGCTTGGCTTACGAGTATTGCGCCAACCGAT
GCTCTCGTAATGCAAGAGGAAGCATGGAATGCATACCCAAGATGTAAAACAGTGATCAAG
TGCCCGTACTTTACCAAGTTCTCTCTCACAATTGAGACCGTCCATAGGGCGGACAATGGC
ACGTCGGAAAATGTGCATGGTTTAAATGAAGAACAACTGGCTGCCAGACAAGTAGAAACC
ATCGATATCGCTTCAGCTGAAACAGATTATTGGAGTTATGCTATTGGAAGTAGCAATTTC
CACTTCTCCAAGTTCAAATCCGCAAAAACCGGCCGTGGTCCACTGTTGGATGGATGGCAG
GAGAATTGCAGTCCAGTAATGACAGCATATAAATTGGTGACAATAGATGCACCATACTGG
GGTTTTGGTTATCGACTTGAACAAGCTTTGCTAGCGGGTGAAAGGGCCCTTTTCATTGAA
AGTCACCGGAATTGTTTCGGTTGGATTGATGAATGGTTCGGGATGACGATGCAACAAATA
CGTGAACTTGAACAGCAGGGCGATTGCTTATTAAATGAGAAAATTGGCAGGCCGATTTTG
CCGACAGACGCAGCGGAATGCGAGCAAAGTTGTTCTCATAACAGCGAAAGACAGGTAACA
CAAGTGATCCATACATGA
>EDWA@DN10723_c0_g3_i1
ATGGTTCAAGTCAAGGAATTCCGAATTGTGATGCCTATTTCCTTGGAAGAGTATCGAGTG
GCTCAATCGTACATGGTATTGAAGATGCAGCAGCAGAGTAAAAATGAAGCTGAAGGCGTC
GAAGTTTTGGAGAATAGACCTTTTGAAGATGATGTATATGGAAAAGGTCAATACACTTCC
AAACTATACCGTTTGCAGAGCAAAGCACCTTCTTGGCTTACGACTCTAGCACCGAAAGAC
GCTCTCGTCATGAAAGAGGAATCTTGGAATGCATACCCAAGATGTAAAACAGTAATCAAG
TGCCCTTACTTTTCCAAGCTTTGTGTCACAATCGAAACGGTC
>EDWA@DN10724_c0_g1_i1
ATCCCAAATGGAATACTGTCAAGATTTTCTTGCCTGCAAGACCTAATCCTCGGTGAAGCA
CTGATAAGCGGAAAGGAGGTTGGTGCACTGAAGAAACTGGAACATCTCGAAGGTAGTTTT
CACAACTGTCACAACTTAAATATGTATCTCAAAGGTCGAAAAGAGCTTCGTCAATACAGA
ATCTTTGTGGGAGATGTAAAACGGGGTGAGGTGGATCATGATGCTAGAAAACTCATTGCT
GTAAGCCGTTGTAACATCTATACCATTCAGATTATGCTTCCACGTAACATTGAGGGACTC
TATGTTGGATATTGCAATCTCCATTGTAGTGCAGATTCAGAATACCCGCTGTTCTCCAGG
TTCATCCTCTTCTCACTTGCCTCCTTGTCCTCTCTTAAATTTCTTGTAATATATGGTTGT
AGAAATATAAAGAAGTTGTTCTCTCCAAACTGCGTG
>EDWA@DN10724_c1_g1_i4
ATGGTGGTGAAGGGTTCCAAAAGAGGCTTGGCATCCCATTCCACAGATTCCCACCACTCC
TTTGGCCCCATCCAAATGGAAAGAGATGCAGGTGGTGGGGCATTATCAAGTTGGGGAAGA
TTAAGACCCATCCTTTGTAATTTCGAACAATCTTCTACCCTAATTTCTTCAAGAGAATCA
CAAACCAGTACTGAATCGACACTGCAAATGCTCTTCAATTCCGGTAGATGCCTCAATTTC
AAATACCTTAATTGTGGAAGACGAAATTCCATGGTAACCATTCCTCCTTCTGATGCTACT
ATTTCCTACAGTTCATAA
>EDWA@DN10724_c1_g1_i8
GATGCACTCAAGACTCTTGATCTCTCTTGGAATCCTATCAAGAATCTCCCAAACTCCTTA
TCGAACTGTTCAATGCTCACAGAATTGTTGCTGTCTGATTGTGGTATAAACAGTATTCCA
GAAGATATTTTCAAACATATGGATGCACTCAAGACTCTTGATCTCTCTTGGAATCCTATC
AAGAATCTCCCAAACTCCTTATCGAACTGTTCAATGCTCACAGAATTGTTGCTGTCTGAT
TGTGGTATAAACAGTATTCCAGAAGATATTTTCAAACATATGGATGCACTCAAGACTCTT
GATCTTTCCAAAAATCCTATCGAGAACATTCCATCGTTGTCAAATCTTCAAGTTTTAAAG
AAGTTGGATCTCCGAAGAACAAAAATCAAGGAAATCCCTCAGGGGATGGAAAACCTGGTG
AGTCTGGAGTACCTAAATTTAGATGATTGCCGTAATCTAACTGAGATCCCAAATGGAATA
CTGTCAAGGCTCTCTTGCCTGCAATACTTGATGGTCGGTGAAACCCTGATAAGCGGAGAG
GAGGCTGGTGGATTGGAGAAACTGGAAACTCTTGAAGGGAGGTTTCACAACTGGCACAAC
TTAAATATGTATCTCCAAGGCCATGCTTTTCATGGCCGAGATGAGCCTCGTCAATACACA
ATCTACGTGGGAGGTGCAGATTGGTGGTTTTCTACGGCGCTTTATGCTACAACAAAAGCC
ATTTCTGTAGGTGGTCGTAATATCCATACCTATCCGATTATGCTTCCACCTGGCATTGAG
AAATTGAAGATGGACAAATGCAATCTTGATGGCAGTGCAAATTCAGAATACCCGCTTTTC
TCCAGCTTCATCCTCTTCTCACCCAACTCCTTCTCATCTCTTAAGCGCCTTGAAATACAT
GGTTGTGGAAATATGAAAAAGTTGTTCTCTCCAAACTGCGTGCCGTTAAATTTATATCGG
CTGATTGTTGACAAGTGTGAGGAATTGGAGGAAATAATAGCATCAGAAGGAGGAATGGTT
ACCATGGAATTTCGTCTTCCACAATTAAGGTATTTGAAATTGAGGCATCTACCGGAATTG
AAGAGCATTTGCAGTGTCGATTCAGTACTGGTTTGTGATTCTCTTGAAGAAATTAGGGTA
GAAGATTGTTCGAAATTACAAAGGATGGGTCTTAATCTTCCCCAACTTGATAATGCCCCA
CCACCTGCATCTCTTTCCATTTGGATGGGGCCAAAGGAGTGGTGGGAATCTGTGGAATGG
GATGCCAAGCCTCTTTTGGAACCCTTCACCACCATAATCTAA
>EDWA@DN10724_c1_g1_i9
GATGCACTCAAGACTCTTGATCTCTCTTGGAATCCTATCAAGAATCTCCCAAACTCCTTA
TCGAACTGTTCAATGCTCACAGAATTGTTGCTGTCTGATTGTGGTATAAACAGTATTCCA
GAAGATATTTTCAAACATATGGATGCACTCAAGACTCTTGATCTCTCTTGGAATCCTATC
AAGAATCTCCCAAACTCCTTATCGAACTGTTCAATGCTCACAGAATTGTTGCTGTCTGAT
TGTGGTATAAACAGTATTCCAGAAGATATTTTCAAACATATGGATGCACTCAAGACTCTT
GATCTTTCCAAAAATCCTATCGAGAACATTCCATCGTTGTCAAATCTTCAAGTTTTAAAG
AAGTTGGATCTCCGAAGAACAAAAATCAAGGAAATCCCTCAGGGGATGGAAAACCTGGTG
AGTCTGGAGTACCTAAATTTAGATGATTGCCGTAATCTAACTGAGATCCCAAATGGAATA
CTGTCAAGGCTCTCTTGCCTGCAATACTTGATGGTCGGTGAAACCCTGATAAGCGGAGAG
GAGGCTGGTGGATTGGAGAAACTGGAAACTCTTGAAGGGAGGTTTCACAACTGGCACAAC
TTAAATATGTATCTCCAAGGCCATGCTTTTCATGGCCGAGATGAGCCTCGTCAATACACA
ATCTACGTGGGAGATGCAGATTGGTTTGCTACGGTGCATTATGATACAAGAAACGCCATT
TATGTAGGTGGTCGTAATATCCATACCTATCCGATTATGCTTCCACCTGACATTGAGGTA
TTGAAGATCATGGATTGCAATCTTGATGGCAGTGCAGATTGCAGATTGCAATCGTCTTCC
ACAATTAAGGCAATTGGAATTGCGGCGTCTACCGGAATTGAAAAGCATTTGCAGTGTCGA
TTCAGTACTGGTTTGTGA
>EDWA@DN10724_c1_g2_i1
ATGCCAAAGCACGAAGTTGAAAGATGGCTCAAGAAGGTGCATGAGAAGCTTGCGCATGCT
AAACATGTTGAAGAAGAAGTTGGCAAAGCAAAATATTTCTTTCATTCTTGCTTGGGGAAG
TTAGTTGATGAAACAACTAATGCATTGAAAGAAGTACATGGGGAAGGCAATTTTTATGGG
GGGGGGGGCTGGTTGTTAATGACCTTTTCCATCACTGTAGGTGTTAATCTACCTGCACCG
GAGGTAGTTGGTGCAACCAACGTCAGAGAAGAAATTTTTCAATATTTAATGGGAGATGAA
GTTGGAATGATTTGA
>EDWA@DN10724_c1_g3_i3
GATCGTTTAAAGGATCCAAAACTTCAACAGTGTTTCCTCAGTTGCGCATTATATCCCGAA
GATTTCATCATCAAGGAGAAAGTTCTTATTCAATTTTGGATTGCAGAAGGACTTGTCGAA
GAAATGGATACTAGGCAGGCAGAGTTTGACAGGGGTTGCACAATAATGAATAGACTCTTG
AACAATTGTTTGTTAGAAGTTTCTACTCTAACGAAATATGGAAGACATGTAAAGATGCAT
GATCTTGTGAGGGACATGGCATTACACATCACAAGTGCGAAACCTCGATTCCTCGTAAAA
GCTGGCATGAGATTAACAAACCCACCAGATGTACAAGAGTGGAGCGAGGATCTGGAGAAG
GTTTCGTTGATAGGAAATTGGGAGTTAGAAATTCTGTATCCCTTGGAAATGTCACCGCCG
AAATGTTCGATGCTAACGACATTGTTGTTGTCGGATTGTGGTATAATGAGTATTCCAGAA
GGATTCTTCAATCATATGAATGGACTCAAGATTCTTGATCTGTCTAAAAATCCTATCATG
AGTCTGCCCAATTCCATATCAAATTTGAAGATCCTCACTAGATTATCGCTTGCTCGCTGT
CTAAATCTAAAGAAGTTGCCATCATTATCAAATCTTCAAGTTTTAAAGGAGTTGGATCTT
GAAGCAACAAACATCAAGTCTGTCCCTCATGGGATGAAAAACATGTTGAGTCTCAAGTAC
CTAAATCTAAGTTGGAGTAGGAACCTGATTGTGATCCCCAATGGAATTTTGTCAAGACTT
TCTTGCCTTCAAGAGCTGATCGTTGGTGAAACATTGTTAAGAGGAGAAGAGGTTCATGGA
TTGAACAAACTGGAAATCCTTGAAGGTCGGTTTCATGACTTGCACAACTTCAATATGTAT
GTCCAAGCTTTACATGATCGAGAAGAGCCTTGTGAATACCAGATTCGTGTAGGCGAAAGA
GGACGGGTGGTGACATTTAACTCCAGGAAATACATTGAATTATGTGGTTGTAATATCTAT
TCCAATCAGATTATGCTTCCACGCGACATTAAGGAACTGTATATCAAGAAGTGCTATCTT
GATTGTAGTGAAGAACACCTTTTCTCCAGGTTTATCCAAGTCTCACTTGACAATTTTTCC
TCTCTAAAATTCCTTCAAATATCTGATTGTAGAAATATGAAAAAGTTGTTCTCTCCAAAC
TGTGTACCGCCGAATTTACAACAGCTTAGAGTTAGGAACTGTGATGAACTAGAGGAAATA
ATAGCATCGGAACTTGAATCGGAGGCAAGAGGAATGGTTACCAGGGAATTTCGTCTGCCA
AAGTTAAGGCAACTGGAGTTGATAGATCTATCTGAATTGAAGAGCATTTGCGGTGTCGGT
GGAGTAATGGTGTGTGATTCTCTTGAAGAAATTCGAGTAGAAGATTGTCTGAAGTTAAAA
AGGATGCCTCTCAATCTTCCCCAACTTGATAATGTCCAACCATCTGGACCTCTCTCTCTT
GGTATTTATCTAAAGCCAAAGGAGTGGTGGGAATCAGTGGAATGGGATCGTGTCGCTACC
AAGTCTCTTTTGAGGCCGTTCTTGAGGTACGGCTGGTAG
>EDWA@DN10725_c0_g1_i3
ATGAAAGTCGCAGAGAAAAGAAAAGTCGGCAACCGAAGGGATAAGAAACGAAAAAATGAT
GATAAATCTAGTTGGCAATCAAAGATGGCCAAAAATATGATGGAAGGGTCTTCTACTTAC
ACTCCTGCTCCTAGAAGCAACTTCACACCGAGACCCCAATCGGTGAATAAGCTGGCTGTC
CTTGTTGTGTCTGTTAACAGCATGGGAAATTCTGAGAAAGCTCCGACGTACAAGCACTGT
CAGAAACAACACTTTGGCCAATGCCGATTTCAATCAATCTCTTCTTTGAATGTGGTGGTG
ATGATCACTACATCAAAGATTGTCCGAGAAAGTCTGACAAAGGTCCAACTAGAAATTCTG
CTAATCCGAGCCTTGCACCTTCCTACAGAAACAAGAATCCGAGGCAAACTCAGTTAG
>EDWA@DN10726_c0_g1_i1
CGGGATTCACTGATTGATTTTACCTTTGCAATCGCATTATTATCCGCCTTTCCTTTTTTC
CTATCTCTCACTGCTGGACTTGTGGACATGCTTGAGATGAAATTTTTTAGGCTGTTTACG
GCGCTCAACGCCTCGAAACGCCGCTACTCGACCATGAGCAGCCCCGTCATTGGTACTGTA
GATTGCAAAAAGACGATGATGGAGAAGAGAGCAAAGAAATGGGGTTTCGAAGGGCAGACG
GAGCTAAAGTCAACCTCAGCCATTACCGTCCGGGGAGTTCTTAACATGTTAATGGAAGGC
CTCAATAAAGAAGACGGCAGGTCAGTCATTCCTCTTGGTCACGGCGACCCCTCGCATTTT
CCAAGCTTCAGGACCGCTGCTGTAGCTGAAAATGCCATCATTGATTCCCTACGATCGGCT
AAATATAACTGTTACGCACCCACTGTTGGTGTTCCTTCGGCGAGGAGGGCTATTGCGGAT
TATCTTAGTGGTGATCTTCCATACACATTATCACCGGATGATGTTTACCTTACAATCGGA
TGTACTCAAGCAATAGAAATTGCATTAGCCGTCCTTGCTCGCCCTGGTGCCAACATTTTG
CTTCCCAGACCGGGCTACCCCTACTATGAAGCTTGTGCTGCCTATAACGGTCTTGAGGTC
CGTCATTTCGACCTTCTCCCTGAAAAGGAGTGGGCGGTTGATCTCAGTGCTGTTGAGACT
CTTGCAGATGAGAATACTGTTGCAATGGTCATTATAAACCCGGGAAATCCTTGTGGCAAT
GTCTTCAGCTATGAACATCTGAAAGAGGTTGCTGAGACAGCTAGAGACCTTGGGATCCTG
TTGATTGGTGATGAAGCTTATGATAATCTAGCATTTGGAAGTACTCCATATGTGCCGGTT
CGAGCATTTGGGTCAACTGTGCCTGTTCTCACCCTTGGATCAATATCAAAGAGATGGATT
GTTCCGGGTTGGCGCCTTGGTTGGCTTGTGACGAGTGATCCGAATGGCATTCTTCGGAAA
TCCGGGGTAGTTGAGTCGATTACTGGATTCCTCAATATCTCCTCTGATCCGGCTACATTT
ATTCAGGCGGCTGTTCCTCAAATCCTTTCGGACACAAAGGTGGACTTTTTTTCTAAGGTT
ATATGCATGCTAAGAGAAGCTGCAGATATGTGCTACAATGGTGTTAAGGAGATACCCTGC
ATAACTTGCCCGAAGAAAGCAGAAGGATCGATGTCTGTAATGGTGAAATTGGATCTATCA
ATGCTGGAAGACATTAATGATGATATAGATTTCTGCTTGAAGTTAGCCGAAGAAGAATCT
GTCATTGTTCTACCAGGTAAGACACTAAACTCATCCAAGTTTTATGAATACAGTTCAACC
GACTTACTCGAGTTCATTGGAGAAACTTTTGTGAACCTTTCTGATTTTTTATAG
>EDWA@DN10727_c0_g1_i1
ATGGCAACAACTCCCATAATAATCTCCATTGTTGCTCTCCTCTTCAAATCTTCATCTTCA
ACAACCCTTCCTCCCCGAGATGACCAAGATCTTCGCATCGCCACGGAAGAAATGCAAAAG
GCGAATTATTTCACCTTCGTGATGCTTCTCAACATGTCGCCATTAGATTCTAAATTTCTT
AGAAACATCACTTTCTTAATGCCAAACGATCGGATGTTGTCAAAAACAGTAATCCCTGAG
AATGAAGTCTATACCTTCTTGCAACGTCATTCGATCCCTTCTCCGTTGATCTTCGAGCAC
CTTCAGTATATCCCGACGGGTTCGATCCTTCCCAGTTCATTACCTGAGTATATGATGGGT
GTCGCAAACGGTGGTGACCGAAGAAGTTTCGTCCTCAACAATGTTAGAATCATCAGTCCG
AATATATGCACCGCCGGTTCCATCCGTTGTCATGGCATCGATGGGGTGTTGAGCCCTGTG
AGTAACGTATCTCTACATACTTGCTCCAATGATAGAAGTTTCATAGCACCACCGCCATCT
CTGGTGACTTCATCGCCGCCGTTACCACCACCGGTGGATCCATTTCTTACTCCCCTTGTT
GATGATTTTATGGTGCCTGCACCACAACCATCTGACAGCAGCTCTGGGTCTTCACAATAT
TCATGGGATGGGAAAATATTTGAAGTGATAATTAGTAGTATTTTGGTACCTCTAGTGATT
GGTGTTTCCATTTGA
>EDWA@DN10727_c0_g2_i1
ATGACCACCAAGCCAATGGCAACAACTCCCACAATAATCACCATTCTTGCTCTCCTAATA
CCACTCCTCAAATCATCATCTTCAACAAGTACTCTTCCTCCCAAGGATGACCGAGACCTT
CGCATCGCGACAGAAGAAATGCAAAAGGCTAACTACTTCACTTTCGTAATGCTACTCAAC
ATGTTGCCGTTAGACTCTAAATTTTTCGGTAACGTCACTTTCTTAATGCCGAACGATCGG
ATGTTGTCGAAAACGGTGATCCCTGAGAATGTAGTCTACACCTTCTTGCAACGTCATTCA
ATCCCTTCTTCGTTGATCTTTGAGCATCTTTTGTATATCCCGACCGGTTCGGTTCTTCCA
AGTTCGTTACCCGAGTATACAATGAACATCGCGAACGGTGGTACCCGAAGAAGTTTTGTC
CTCAACAATGTTAGAATCATCAGCCCGAATATATGCACAGCCGGTTCCATCCGGTGTCAC
GGAATCGATGGGGTGTTGAGCCCGGTGAGTAATGTAACTCTACATACTTGCCCTAACAAA
AGAGGTTCCGTAACACCGCCTCCCTCTCCGGTGGCTTCACTGCCGCCGTTACCACCACCG
GTGGTCCCGTTTCTTACTCCCCTTGTTGATGATTTTATGGTGCCTGCACCACTACCGGCT
GACAGCAGCTCTGGGTCTCCACAATTTTCATGGGATGGGAAAGTGTTTAAAGTGATAATT
ACTACCATTTTGGTACCTCTAGTGATGGGTGTTTCCATTTGA
>EDWA@DN10728_c0_g1_i12
ATGTATGAATCATTGCAGATGGGATTAAAATATGGATCTTCAGTGGAGGATATTCTCACG
GGATTATCAATACAATGTCGAGGTTGGCGGTCCATCTACTTCAACCCCGAAAGGAAGGCG
TTCATCGGAGTCGCTCCAAAAACACTGTTGCAATACCTGATACAACATAAGAGATGGACT
GAAGGTGACTTTCAGATATTTCTCTCAAAATATTGCCCCCTAATCTATGGACACAAAAGG
ATCCCTCTAAAACTCCAGCTTTCATACTGTTCTTACTTTCTGTGGGCTGTGAGCAGCTTA
GCCACATTATACTATGTTACTGTCCCTTCCCTCTGTCTTGTTAAGGGTATTCTTCTGTTT
CCAAAGATGTCATGCCCTTGGGTCCTATCATTTGCATATGCCATAATTGCTGGTTGTACA
CAGAGCCTGGGAGAATTTATATGTTGTGGAGGCACAATCCGAGGCTGGCTAAACGAGCAA
CGGATGTGGATGTTCAAACGAACAACTTCCTACCTATTTGCTTTCTCCGACACAATAATG
ACAATATACGGATTCTCAAAGTCGACCTTTGTAATCACCGAAAAGGTGGCTGATGAGGAG
ATATCTCAGAGATATGAACAAGAAGTCATGGAGTTTGGCACTCCTTCGGTAATGTTCACG
ATATTAGCAACGCTCGCACAGCTCAATCTGTTCAGCTGCGTTACGGGAATAAGGAAGATC
GTCATCGGTGATATCCCGATAAAGATTTCGGATCAATTTGGTTTACAAATGATTCTGTGC
AGTGTTTTGGTGTTGTTGAACCTGCCTATATACCAAGGGCTCTTCTTTAGGAAGGACAGT
GGTAAAATGCCTTCCTCTGTAACATATCAATCAATTGTTTATGCTGTTTTGGCTTGCACA
ATAGCCATGTACTAA
>EDWA@DN10729_c0_g1_i6
ATGTTTTACCAGGTTGCAGATCTCGAGGATGCTGTTCGAGAGCTTTGGAAGAGAAGGGAC
ATAGCTGATCGAGATTTGATAGCTAGCCTGAGGGCTGCTGCCGGGCTGCCAACTCAAGAA
GAAATATTTTCTATCTCTCCATATTCAGATGATGAGGAAAATGGCCCTGTAATGCCAAAA
AATGAATTTGGACGTTCACTGAAGTTCTCACTTAAAGGGCTTGCTGAGAAATCACCAAAG
AAGAACAAGGAACATGGAAAAAAATCTTCAAGTAAAAAACATCCTAAGAAAAAGTCATAC
CAGGCATCTTTGATTAGCAAGGGAGAATCACAGCTGAGTTTTGAGGGGAATCAGGATATA
CAATCTCAAGGGTGCAGCTTGGGTGAGGACAGGAACAATGAAGTTGCATCTCAGAGAAAT
GAAGGACGAGATATTTCTTCTCCTGTTGCTGGAATTTGTTCTACCAATCAGCCAGGGTTT
TTGAAACACAAGCTGGTAGATGAGGTGATGGTTAGTGATGAAGATAGGACATCTCGTGTT
ATTAAAATCAAAAGCAATAAACCACACGATTTAGTTCATGGAGATGACAACGGAAGATAT
AGTAGCAAGTCAAAGACTGTGAAAGCTAAGAAATTAGTCATAAATCTTGGTGCACAAAAA
ATAAATGTTACCAACTCCCCAATGTCTGATGCTTCAAGCTTTCAAAGAGATCAAGATGTG
ACGTCTTACAATGGTGTTCAAGATGCAAATCAACATAGAATTGGTGACAAGTTTCTGGGT
CGGCATGACGGTACTGCTAAATCTGGTGATGGAGATGGAGTTGATCGCTCCACCAAGTCA
AGAAGTGTGAAAATTATGGGAAGAGAAGGGAACTTGATAAAGTTGGGCAAAATTAGGTCA
GAAATTCCTGAACCAAGGTCCAAAGCCGGTGCAGCAAACAGTTCTGATGGATATGGAATT
GCTCCTCTAGAACACACACGTATTCCCTCAGGAAAAGGAAGCATAGATGGAAATAGGCTC
TCTGCTGCACCTTCTGGTGATGTCTCCACCCTAAGAGGGGGTAAGGTGGTGTCAGGAAAC
CGGTTGGAAGACAGAGATGATATGTATGGTGAAAGTAGTGAAGATTATGGGCGCACACCT
ATCTTGAATTCTTTTCCAAAAGATCCCAAACCATCTCTTAAGTTTAAATTGAAGAAACCT
GTTCTTGACAATCAGAATTCTCAGGCTCATTATGATGAAGAAAAGAGTTCTTCTATAAAG
GGCCAAAGGTCGAAAAGAAAGAGACCATCGCCCTTCATGGAAAAATCATTTTTTAATGAG
GATGATGATGCTAATGTCACACAATCTCATCAAGACAGTTTAATGGATGGTATGATGGAT
GCTAGTTGGATTTTAAAGAAGTTGGGTAAAGATGCAGTTGGAAAGAAAGTTGAAATTCAT
CAGGCCTCTGACAATTCGTGGCATAAGGGAGTTGTTACGGACAGTGTTGAGGGCACATCC
ACATTATCGGTCAGGTTAGATGATGGTAGAGTGAAGCCTTTGGAACTTGGGAAGCAAGGC
GTTCGGTTTGTTCTTCAAAAACAAAAGAGATCGAAAATTTGA
>EDWA@DN10729_c0_g2_i1
ATGGTTAACATGGAGTTGGTGACCATTTGGGAGGTGTTGTTCATGGTTACAGTGCAAATG
TTCTTTTTGCAGGAGACGGAGTTGATCGCTACAGGTGTGAAAATCAAGGGAAGAGAAGGG
AACTTGATAAAGTTTGGCAAAATTAGGTCGGAAATTGCTGAATCGTGGTTGAAAGCCGGT
GCAGCAAACAGTACTGATGAATATGAAATTGTTCCTCCAGAACACACACGTATTGCCTCA
GGAAAAGGAAGCATAGATGGAAATAGGCTCGCTGCTGCACCTTCAGGTGATGTCTCCACG
CTAAGAGGGGGGAAGGTGGTGTCAGGAAAGCAGTTGGAAGACCGAGATGATATGTATGGT
GGAAGTAGTGAAGATTATGGCAGCACACCTATCTTGAATTCGTGGCATAAGGGAACCGTT
ACCGACAGTATTGAAGGCTGTCAGGCTAGATGA
>EDWA@DN1072_c0_g1_i1
ATGGCTCCTATTGCTGTCGGCGATGTGCTTCCGGACGGCACTCTCTCCTGTTTCGACGCC
GAGGATAAGCTCCAGCAGGTGACCGTACACTCCCTTGCCGCCGGTAAAAAGGTCATCATT
TTTGGCGTTCCCGGTGCCTTTACACCTACTTGCAGCTTGAAGCACGTGCCTGGGTTCATC
GAGAAAGCAGGGGAGCTTAAATCCAAGGGCGTTGATGAAATTATTTGCATCAGCGTGAAC
GACCCTTTCGTGATGAAGGCATGGGCCAAAACCTACCCTGAGAACAAAGATGTCAAGTTT
TTGGCTGATGGTTCAGCAACATACACCCATGCCCTTGGTCTCGAGCTTGACCTTGGCGAG
AAAGGGCTCGGCACTCGTTCTAGGAGGTTTGCGCTCCTGGTTGAGGACCTCAAGGTGAAG
GCAGCGAATGTTGAATCCGGTGGGGAATTTACTGTGTCCAGTGCTGATGACATCCTTAAA
GCACTTTAG
>EDWA@DN1072_c0_g1_i2
ATGGCTCCGATTGCTGTCGGCGATGTGCTACCGGACGGTACTCTCTCCCACTTCGACGCC
GAGGATAAGCTCCAGCAGGTGTCTGTACACTCCCTCGCTGCCGGTAAAAAGGTCGTCATT
TTTGGCGTTCCCGGTGCCTTTACACCTACTTGCAGCTTGAAGCACGTGCCTGGGTTCATC
GAGAAAGCAGGGGAGCTTAAATCCAAGGGCGTTGATGAAATTATTTGCATCAGCGTGAAT
GACCCCTTTGTGATGAAGGCATGGGCCAAAACGTACCCTGAGAACAAAGATGTCAAGTTT
TTGGCTGATGGTTCAGCAACATACACCCATGCCCTTGGTCTCGAGCTTGACCTTGGCGAG
AAAGGGCTCGGCACTCGTTCTAGGAGGTTTGCGCTCCTGGTTGAGGACCTCAAGGTGAAG
GCAGCGAATGTTGAATCCGGTGGGGAATTTACTGTGTCCAGTGCTGATGACATCCTTAAA
GCACTTTAG
>EDWA@DN10730_c0_g1_i13
ATGACTGGCGGGTCATTGGGTCCCCGTACATGGAATAATGGATCATTACCGAACATCAAT
GGTGTTATTGCTGGGGGTGGAAAATTATTGCACTCTAAAACTTTGGTCAATGTACGAAAG
AATTCAACCAAGGTGCTTTCCGTTTCCGGTATCAGGGAAAAGGAGAGGTCTCTCCCCTCT
GTTTGGTGCCGGTGTCTAGGTTGTCGGAACGTTTCCATGCTGCTTTTGGTTGCCTTTGCC
CTTCTGGTCTTTGTCTTGGGTTCTTTTGTAGTGAACAAAGAAAGCATTAGTCTAAATGTT
GATCAACAGATTGGAACTCTAAGCATGGTTCTTCCTTATGTGAATGGTGCCCCAAGCAAT
CCAGGAGCTTCATGGATCGAAAAGAAGGATAAGCAGAAAGATGAAAATTATTTTGTAGCA
AACATTCTGAAAGTAGGTGATGGAAATGGATTTCAAATTACTGGTTCTAAAGGTGAAAGT
GTTTTGCCATCAAACCATCCATGTGCGAAGTTCACATTTCCTCCTCCGCCTCCACCTACT
CTTAGACGGATTGGACCTCGGCCATGTCCAGTATGTTACCTCCCTGTGGATCAGGCCATG
GCTAGCATGCCAAGCTCCCCATCAGCATCTCCAGTGCTACATGATTTGACATATGTTCAT
GATGAGAATCCAATCAAAATTGAACCACATCGGGGATCTGACTTTGGTGGATATCCTTCC
CTAAAGCAAAGAAATGATTCTTTTGATATAAAAGAGTCAATGACAGTGCATTGTGGATTT
GTTAAGGGAAGTAAGCCTGGTCAGCAGACTGGTTTCGACTTTGATGAATCTGACCTTACA
GAGCTGCAGCAGTTCCATGATATCATTGTTGCATCGGCCATATTTGGGAACTATGATGTA
GTACAACAGCCCAGGAACATTAGTAAAGAGGCAAAGAAAAATATTCCTTTCTACATGTTT
ATTGATGAAGAAACTGAAGCATATCTTAGGAACAAAAGTATTTTGGACAGTGGTAAAAGG
GTAGGACTGTGGAGAATTGTTGTTGTTCACAATGTTCCTTACAGTGATGCAAGACGCAAT
GGGAAGGTTAGCATACTTTGGTTTGATTAA
>EDWA@DN10730_c0_g1_i14
ATGACTGGAGGGTCATTGGGTCTTCGTACAGGGAGTTATGGGTCATTGCTGAGCATAAAA
AATGTTATTGCTGCTGGTGGAAGATTGTTGCACTCTAAATCAGTTGGTAGTGCACGAAAG
AATCAAATCATGATGCTTTCAGGTTCTAGGGAAAAGGAGAGGTCTCTACCCTCCATTTGG
TATCGGTGTCTGGGTCGCCGGAAAGTTTCCATGCTGCTTCTGGTTGCCCTTGCCCTTTTG
GTCTTCGTCTTGGGTTCTTTTCTTGTCAACAAAGAAAGCAATAGTCCAACTGTTGATCAA
CGGATTGGAACTATAAGCATGGGTCATCATCTGAATGGTGCCAGTAGTGAAGCTTCGCGT
ATACTCGGAAGGAAGGATCAGCATAAAGATGAAAAGTATTCTGCAGTAAATAATGCGAAT
GGGGGTGATGGAAATAGATTTCAAGCTTCTGCTTCTGAAGGTGTAAACCATCCATGCGCA
AATTTCACATTTCCTCCTCCTCCTCCACCTAATCTTAGACGGATTGGGCCTCGGCCATGT
CCAGTATGTTACCTCCCCGTGGATCAGGCTATAGCTAGCATGCCAATCTTCCCATCAGAA
TCTCCAGTGCTTCATAACTTGACATATGTTCATGATGAAAATCCAATCAAAACTGAACCA
CATGGGGGCTCTGACTTTGGTGGATATCCATCTCTAAAGCAAAGAAACGATTCGTTTGAT
ATAAAAGAGTCAATGACAGTCCACTGCGGATTCGTCAAGGGAAGTAAACCTGGTCACCAG
ACTGGATTTGACTTTGATGAGTATGACCTGGAAGAGTTGCAGCAGTTCCACGAGATCATT
GTTGCGTCGGCGATTTTTGGGAACTATGACGTAATACAGCAGCCCATGAACATCAGTGAA
GAAGCAAAGAAAAATGTTCCTTTCTACATGTTTATCGATAAAGAAACAGAAGCATATATG
AAAAACAAAAGTATGTTGAATGACGGTAAAAGGGTGGGCTTGTGGAGAATTGTTGTGATT
CACAATGTTCCTTACAGTGATGCGAGACGTAATGGCAAGGTCCCAAAGCTTTTGTTACAC
AGAATCTTCCCAAATATTCGATACTCTATATGGATTGACGGAAAGCTCCAGCTTGTTGTG
GATCCTTATCAAATTCTTGAGAGATTCTTGTGGCGCCATAAAGCTAATTTTGCGATCTCG
AGACACTACAGACGATTTGATGTCTTTGTAGAGGCTGAAGCAAATAAAGCTGCAGGAAAA
TATGATAATTCATCTATTGATGCACAGGTGGATTTTTATAAAAAAGAGGGATTAACACCA
TATTCTGACGCCAAGCTTCCTATAACCAGTGATGTTCCTGAAGGTTGTGTGCTCATAAAG
GAACATATTCCGATCACAAATCTGTTTACGTGCCTGTGGTTCAATGAAGTTGATCGTTTT
ACATCTCGGGACCAGTTAAGCTTTGGTATGGTGAGGGATAAAATAATGGCGAAAGTTGAT
TGGCATATCAATATGTTTTTAGACTGTGAAAGACGCAATTTTGTCATACAGGCATATCAT
CGAGATCTATTGGAGCACATGCCTCCACCAGTTGCAGTGATTCGACGCCCACCAGCTTTG
CCGAATACCAATGTCCGCGGAAGAAATCAAGGAAAGAGGATTCCAAGACGCGGGAGGGAT
AGGAGATCTGGTTCGAGACGTCACCGTAGGACTTCTGCTGGTAATAGAGAGCAGTTTCTT
TTAAATGCTTTCTGA
>EDWA@DN10732_c0_g2_i2
ATGGATGCTGTCCATCATGATGTGAAAGATGTTAATGGACATAAAAACAACAACTTGAGT
GCCATGGATTCTGCAGACACTGAAGATCATACTGATGGTGAAGATTACAGTGAGTCAAAT
GCTTTGTTGGTACCTAAAAGAGGTGGGATGTCAAGAAAATCCGATAAGACTAGGCGAAAA
GTCCAATGGAATGATAGAAATGGGAACAAACTTGTGGAGATCATGGAGTTTGAACCAAGT
GATGTGAGCGATTCTGATGATGATGATGATGATGATAAGGATTACTGCATGTGTATAATA
ATGTAG
>EDWA@DN10732_c0_g3_i1
ATGGATGCTGTCCATAATGATGTGAAGGATGTTAATGGACATAAAAACAATAGCTTAAGT
TCCATAGATTCTGCAGAAGCTGAAGATCATACTGATGGAGAAGATTACACTGAGTCAAAT
GCTTTGTTGGTACCTAAAAGAGGTGGGATGTCAAGAAAATCCGATAATAGGAGGCGAAAA
GTCCAATGGAATGATCGAAATGGGAACAAACTTGTGGAGATCATGGAGTTTGAACCAAGT
GATGTGAGCGATTCTGATGATGATGATGATGATGATAAGGATTCCTGCATCTGTATAGTA
ATGTAG
>EDWA@DN10734_c0_g1_i5
ATGTCCACAATATGTTCATGGAACCTCACCATCTCCCCCGACACAGCTCTCTCTTTCTCA
GGGCGCCCTTCTCTTGCCTCTAGCCCCAGAAAACGCAAAACCTTTCTAGTACTAGCCACT
GTATTGGAGGCAAAGCCCACCGTCCTTGTGGCAGAAAAGCTCGGTGACGCCGGCATCCAA
CTGCTTAAAACTTTCGCAAACGTTGACTGCTCTTACAACTTGAGTCCTGAAGAGCTTTGC
ACCAAGATTTCACTTTGTGATGCTTTGATTGTGAGAAGTGGAACCAAGGTTACTCGGGAT
GTGTTTGAGTCGTCTATGGGAAGGCTCAAGGTTGTGGGGAGAGCTGGTGTTGGGATTGAT
AATGTGGATTTGTCGGCTGCTACGGAGCATGGGTGTCTCGTGGTTAATGCGCCTACAGCC
AATACCATTGCGGCTGCGGAACATGGGATTGCTTTGCTCACTGCTATGGCCAGGAACGTT
GCCCAGGCTGATGCTTCTGTTAAAGCGGGGAAATGGGAGAGAAGCAAGTATGTTGGGGTA
TCTCTTGTGGGGAAAACACTTGCTGTAATGGGGTTCGGGAAAGTTGGTTCTGAAGTAGCC
AGGCGGGCCAAGGGACTTGGAATGCATGTAATCGCACATGACCCTTATGCCCCAGCAGAC
CGTGCTCGTGCCATTGGTGTGGAGCTGGTGTCCTTTGAAGAAGCGTTAAGAACTGCTGAT
TTCATCTCCATGCACATGCCTCTCACCCCTGCTACATCAAAAATGTTCAATGATGAGGCT
TTTTCTCAGGTCAAGAAAGGGGTCCGTATAGTCAACGTGGCCCGTGGTGGTGTTATTGAT
GAGGAAGCTTTACTACGGGCCTTAGATGCAGGGATTGTTGCTCAGGCAGCGCTTGATGTA
TTAACAGAAGAACCACCTCTACAAGAGAATAAGTTAATAGGGCATGAAAATGTGACTGTA
ACTCCTCATCTTGGTGCTAGTACCACAGAGGCTCAGGTACATGCTTGA
>EDWA@DN10736_c0_g1_i3
ATGTTTGATCCTGCCGCAAAGCTGCCCAAATCTGATTTCAGTCTGTCAAAACACATGGGG
AAGAACTATGATTCCAGGGTGCAAAAGACAGCTCAAAGTTATAGGAGTTGGAACACCATG
GGAGCTGATGGAACTTCCACTCCTCCTTTATGGGGAACGAATCCTTCACCCAGTCCTCCG
CGTGGAAACAACATTAATTACCGATGTTTATCGCCGTCATCGAAAGCTCAAGCCATCGCT
AGAGGCCAAAGGGAGCTTATGGAAATGGTTAGCAGAATGCCCGAGTCCTGTTTCGAACTC
ACCTTGAAAGATCTTGTTGAACACCGGGATGCGGCTGTTGAATCGAAACAGGAGAGTTGT
GCTGAAGGGCGAGGTGCGTTTAATGAAGATGAATACAGCAAAGAGAAGAAGAAGAATCAG
AAACCGCAAATTAAGAGAAGTGGGAGCATAGATAGTGGAGGGTTTCTTCTGAAAATGGCG
TTTCCATTTTCCTTAGGGTCAAAGTCGAAGAACAAGAAGGAGACGAAGAGAAATGGTTCA
AATGTAAATTATAATTCTAGAGTTTCTCCGAAACCAACAGTATCAGATGAATCTGGTAAG
GGCATAGATAAAGAGTGGTGGAAGAAGAGATCGGGGTCGAGCGAGAGTGACTCCGGTGGA
TCGAATATAAACATTGGAAGCACCAAAAGCAGCCGTAGTAGCAGCACCGGTAGCAGCAGC
AGCTGCGGGAGCGTCGGCAATACCAGCCGCAGGCATACGGGGAATAGTTGCTTGGCTTTC
ATCTTCAACAGGAAAAACAAAGCATCGCAGTAA
>EDWA@DN10736_c0_g1_i4
ATGGCTCCGCACCCACCTTTTAAGCAATCCGCAATAACTCCCTTGCCTCTCACTCAATTT
TCTTCGCCAAAAAACATGTTCGATCCCAGCAAAGAACACCCCAAATCTTTTGTCAGTTTG
TCGGATCACTTAACATTAACTCATGGTTTTGACAGTTATGATGTTCATGCCATGAGCTAC
GACTCCAAAGTGCAAAAAACAGCTCGAAACTCTGCGAATTACAACACCATGGGCGGAGCT
GTGGTGGACGACGAGTCTGGGATTTCCACTCCTTTATGGAAAACTAGTCCTCCACGCGAA
ACGAACATCGGTTACCGATGTTTATCGCCGTCGTCGAGAGCTCAAGCCATAGCTAGAGGC
CAAAGGGAGCTTATGGAAATGGTCAGTAAAATGCCCGAGTCTTGTTACGAGCTTACGTTG
AAAGATCTCGTGGAACATCAGCAGCAGCTGGCTGTTGTTGAGGAACCGAAACAGGATAGT
TTCGCCGAAGGGCGAGGCTCGAATTCGATCGAGGATCATAAGTACAAGAAAGAGAGGCAG
AACAGTCAAAAACAGCAGATTAATAGGAGTGGAAGCTTGGATAATGGAGGGTTTCTTTTG
AAAATGGTGTTTCCAGTTTCCTTGGGGTCTAAGAAAAAGAAGATGGTGAAGAAGAAGAAT
GATTGTAACACAAGTAATAATTCCAAAGTTTCCCCAAAGCCAACTGTAGCAGATGTATCT
GGCAAGACTGTAGATAAAGATTGGTGGAAGAAGAGATCGGGTTCGAGCGAGAGCGACGGC
GGTGGATCGACTATAAACAGTGGAAGCACCAAAAGCAGCCGTAGCAGCAGCAGCGGCAGC
GGCGGAAGCAACAGCTGCCGAAGCTTAAGCAGCACCAGCCGCAGGTATAGGAGGAAAGGT
TGCTTGGCTTTCATCTTCTACAGGAAAACCAAAGCTTCGCGGTAA
>EDWA@DN10736_c0_g2_i1
AGTCTGTCAAAACACATGGGGAGGAACTATGATTCCAGGTTGCAAAAGACTGCTCAGAAT
TATAGGAGTTGGAACACCATGAGAGCTTATGAAACTTCGGTGATGGAACATGACTCGGGA
GTCTCTACTCCTCCTTTATGGGGAACTAATCCTTCAAAGAGCGTTGATTATAGATGTTTA
TCGCCGTCTTCGAAAGCTGAAGCCATCGCTAGAGGCCAAAGGGAGCTTATGGAGATGGTT
AGCAGAATGCCCGAGTCTTGTTTCGAACTCACCTTGAAAGATCTTGTGGAGCACCGCGAT
GTGACTGTCCAATCGAAACAGGAGAGTTGTGCT
>EDWA@DN10737_c0_g1_i3
ATGATTTTGTTACATATCTGCTGCAGTGGTGTCGAAAGGGGGTTCAAGGGTAAATCTCAC
CCTAGGCTTGTGAAGATGGTTTTATCTGCCACCTTAACCCAAGATCCAAGCAAGCTTTCT
CAACTTAATCTCCATCACCCTTTGCTGTTGACAACAGGGAAAAGACGTTACCAGCTCCCA
GAAAAATTGGAATCATACAAACTTATATGTGAACCCAACCTGAGGCCACTGTATTTGGTG
GCCCTTCTACAAGAATTAGGTGAAGAAAAGTGCATTGTTTTCACCTCATCCACTGAGTCA
ACTCATCGCCTTTGTACATTACTGAACCTTTTTGGTGATTTAAGTATAAAAATAAAGGAG
TATTCAGGCCTTCAACCTCAGTCTCTAAGAAGCAAGACATTGAAATCATTTCGAGAAGGA
AAGGTGCAAGTACTTGTATGTTCTGATGCAATGACTCGTGGAATGGATGTTGAAGGGGTG
AGAAATGTCATTAATTATGATATGCCTGCATATATAAAGACCTATATTCATCGAGCTGGT
CGGACTGCTAGAGCAGGTCAAGCTGGGCGTTGCTTCACATTGCTACATAAACATGAGGTG
AAACGTTTCAAGAAGATGTTGCTGAAAGCGGACAATGACTCAGTTCCTCATTACTCTGTT
CCTTCCAGTTCAATTGAGTCACTGCGTGATGCTTACAACTCCGCCCTGGGAAAACTGAAA
GAGACGGTTGAATCAGAAGCATCTCGGAAGAGAAAAAGTGGTTTCAAGTTTTCAAAATTG
AGCAAGGCAAAGGCAACAGGCCATCAGAAGCGGTGA
>EDWA@DN10737_c0_g1_i4
ATGATGGAAGTGAAGAAAAGAAGTACCCCAATTCTCCCATGGATGCGAAGCCCGATTGAC
GTGAGTCTGTTTGAAGATTGCCCTCTCAATCTTGTCCCTTGTCTTGACCCCAGGTTGGAG
GCGGCTTTAGACAGAATGGGTTTCTCTTCACTCTTCCCTGTGCAAGTTGCAGTTTGGCAA
GAGACGATAGGGCCTGGTGCTTTTGAGCGAGACCTCTGCATAAATTCACCAACAGGAAGT
GGGAAGACTTTAGCTTTGTCGACTCGTTCCGTTAAATGTCTACGGGCTTTGGTAGTCTTA
CCTACACGTGACTTGGCGTTGCAGGTTAAGGAAGTTTTTGCAGCCATTGCACCTGCAGTT
GGTGTAGCAGTGGGCCGATCTTGGATTGCTGATGAAATAGCGGAGCTTATAAAGAGACCT
AAACTTGAGGGATCCAATTCTGGAAATAGCAGTGAAAATGGGGCATTTCTGCAGTTTTTA
TTATAA
>EDWA@DN10738_c0_g1_i1
ATGTTTCGTAGGTTCTCCACGGCTCTCTTCCACTCCAAACAGCTCCCATTTCCCCTTCCC
CCAAAACCCATTTTCGCAGCACCCCAAACCCTCCCCAAAGGACTCTTTTTCACCTCCGCC
ATCAAAATGGCCGATACCCAGAAATCCCATCCTTTCCCTTCTCTTGAACAAGCCTCAAAA
CCCGAGCTACTTCGTGCTTTGGAGTCTTCTCTAAGAACATCTTTCAGCTCCGACTCGATT
CGCCCCACCCCAAACCCTTTAATCCTTGTTATAAGCGGACCGAGTGGCGTGGGCAAAGAT
GCAGTCATCAAAAGGCTGAGGGAAGTCCGGGAGAATCTTCATTTCGTTGTTACCGCCACG
AGTAGAGCGATGCGACCCGGCGAAGTTGATGGCAAAGATTACTTTTTTGTGTCAAAGGAG
GAGTTTTTATCAATGGTTGAAAAAGATGAGCTTTTGGAGTATGCTATGGTTTATGGGGAT
TATAAAGGGATACCCAAGAAGCAAATAAGGGAATTCATGGGAAAAGGGTGTGATGTCGTG
TTGAGGGTCGATATTCAAGGGGCTGAAACATTGAGGAGGATCCTTGGGGATTCTGGGGTG
TTTATATTTCTGGTGGCTGAGAGTGAATTAGCACTTGTTGAGAGGCTGGTTGAGAGGAAG
ACCGAGAGTAAAGAGGAATTGCTTGTGAGGATTTCTACTGCTAGAGAAGAGGTCAAGCTT
GTTAAGAGGTTTGATTATGTTGTTGTTAATGCTCAAGGGAAGCTTGAGGAGGCTGTGGAT
TTGGTGGGGTCTATCATTGATGCTGAGAAGGCCAAGGTTAGGCAAAGGAGGCCATTGATT
TGA
>EDWA@DN10739_c0_g1_i1
ATGGTGTTCAGGGATTCACTTAAGGAGCCCAATATGGAAGTAGAAGGGGCAGAACATGAA
TCACCAGTAATGGCTGGTTCGCAAGGTCATGTCTCATTGCAGCCTCCAGTATCTTTCAAC
CACACTTCAAGAATTTCGCAAGATGATTGGCATCTGTTGGCATATATTCTCTTGGCTAAT
AAGACTAATCGGAGAGGTGTTGGGCAAGTTTCACTAGACAAGGAAGTGCATGCTCTAACT
TTTGGCTATATAGGATTAAATGGAAAAAAACCTAAAATTATGGCGGGATCCCGAGAAAAT
CATGGTGGACAAGGGTCAGATAATAGTTTCATTCCAGGTCTTAATGATGACATGGCACTG
GACATTCTGGCCTGGAGCAGCCGATCCGATTACCCAAATCTGGCCTGTTTAAACAGAAAA
TTTAGGTCACTGATTGGGAGTGGATATTTATATAAACTGAGACGTCAGCTTGGCATAATT
GAACACTGGGTTTATTTAGCCTGTAATATGATGCCTTGGGAAGCTTTCGATCCTATGAAA
CAGAAATGGATGAGATTACCCAGGATTCCTTGCGATGATTGTTTTACTTGTGCTGACAAG
GAATCTCTTGCAGTGGGGACTGAATTACTTGTGTTTGGCCGTGAGTTGTCAGGATTTGCT
ATTTGGATGTATAGTTTGATTATCCATGATTGGTCTAGATGCCCATTAATGAATTTGCCT
CGTTGTCTGTTTGGTTCTAGCAGCCTTGGGGAGATTGCCATTGTAGCTGGGGGAAGTGAT
AAGAATGGCAATGTTCTACAATCTGCTGAGCTCTACAATTGTGAACTAGGTACTTGGCAA
ACATTGCCTGATATGAACTTTCCACGTAAACTATGTTCGGGATTTTTTATGGATGGGAAG
TTTTATGTCATTGGGGGAATGTCTAGTCATACAGATTCTTTGACTTGTGGTGAAGAGTAC
AATATCGGGACAAGATCGTGGAGGAGGATAGAAAATATGTACCCAGGTCGCAATGCAGGT
ACATTTCATCCTGCTATGCGTTCGCCCCCTTTAGTTGCTGTTGTGAATAATCAGCTTTAC
TCTGCTGATCAAGCAACTAATGAAGTCAAGAAATATGACAAGGTTAATAACTCATGGAGT
GTTGTGAAGAGACTACCTGTGAGGGCAGACTCTTCCAACGGTTGGGGGCTGGCATTTAAA
GCATGCGGAAACAGTTTACTAGTAATAGGAGCTGGAGGGCATGATGATGGAGTGATTGTT
GTGCATTCTTGGGATCCGGAGGAGGGAAACAGGGATGGGGCAGAGTGGAATGTACTTGCC
GTCAAGGCGCGAGCAGGTGCTTTTGTGTACAATTGTGCAGTGATGGGGTGTTAA
>EDWA@DN10739_c0_g1_i3
TGGGAAGCTTTTGATCCTATGAGAGAGAAATGGATGAGACTACCGAGAATTCCCTGTGAT
GATTGTTTTACTTGTGCTGATAAAGAGTCTCTGGCAGTGGGGACTGAATTACTAGTGTTT
GGCCGTGAGTTGTCTGGATTTGCCATTTGGATGTATAGTGTGGTTACTCACAGTTGGTCG
AGATGCCCCCTAATGGATCTGCCTCGATGTCTGTTTGGATCTAGCAGCCTTGGGGAGGTT
GCTATTGTAGCTGGGGGCAGCGATAAGAATGGGAATGTTCTAAAATCCGCTGAGCTTTAC
AGTTCGGAACTGGGTACTTGGGAAACATTGCCGGATATGAACTTCCCGCGTAAACTGTGT
TCTGGTTTCTTTATGGACGGGAAATTTTATGTCATCGGGGGCATGTCGAGTCATACAGAT
TGTTTGACTTGTGGTGAAGAGTACAATATCGGGACAAGATCGTGGAGGAGGATAGAAAAT
ATGTACCCTGGTAGCGATGCAGGTGGTGCATTTAATCCTGCTATGCGTTCACCGCCTTTA
GTTGCGGTTGTGAACAATCAGCTTTACTCTGCTGATCAAGCCACTAATGAAGTCAAGAAA
TACGACAAGGTGAATAACTCATGGAGTGTTGTGAAGAGACTGCCGGTTAGGGCCGACTCG
TCCAATGGTTGGGGACTGGCATTTAAAGCATGCGGAAACAGTTTACTCGTAATAGGAGCC
GGAGGACGTGAAGGTGGGGGTAATGGTAATGGAGTGATTGTTCTGCATTCTTGGAATCCG
GAGGAAGAAACAGGAGATGGATCAGAATGGAGTGTGCTTGCGGTCAAGGAACGGGCTGGT
GCTTTTGTTTACAATTGTGCAGTGATGGGTTGCTAA
>EDWA@DN10739_c0_g1_i5
ATGGTGTTCAGGGATTCACTTAAGGAGCCCAATATGGAAGTAGAAGGGGCAGAACATGAA
TCACCAGTAATGGCTGGTTCGCAAGGTCATGTCTCATTGCAGCCTCCAGTATCTTTCAAC
CACACTTCAAGAATTTCGCAAGATGATTGGCATCTGTTGGCATATATTCTCTTGGCTAAT
AAGACTAATCGGAGAGGTGTTGGGCAAGTTTCACTAGACAAGGAAGTGCATGCTCTAACT
TTTGGCTATATAGGATTAAATGGAAAAAAACCTAAAATTATGGCGGGATCCCGAGAAAAT
CATGGTGGACAAGGGTCAGATAATAGTTTCATTCCAGGTCTTAATGATGACATGGCACTG
GACATTCTGGCCTGGAGCAGCCGATCCGATTACCCAAATCTGGCCTGTTTAAACAGAAAA
TTTAGGTCACTGATTGGGAGTGGATATTTATATAAACTGAGACGTCAGCTTGGCATAATT
GAACACTGGGTTTATTTAGCCTGTAATATGATGCCTTGGGAAGCTTTCGATCCTATGAAA
CAGAAATGGATGAGACTACCTAGGATTCCATGTGATGACTGCTTTACTTGTGCTGATAAG
GAGTCTCTGGCTGTGGGGACTGAACTACTTGTGTTTGGTCGTGAGTTGTCTGGATTTGCT
ATTTGGATGTATAGCTTGATCACTCACAATTGGTCTAGATGCCCTCTAATGAATTTGCCT
CGGTGTTTGTTTGGTTCTAGCAGCCTTGGGGAGATTGCGATTGTTGCTGGGGGAAGTGAT
AAAAATGGAAATGTTCTACAATCTGCTGAGCTCTACAATTCTGAGCTTGGTACTTGGCAA
ACATTGCCAGATATGAACTTACCTCGAAAGCTGTGTTCGGGTTTCTTTATGGATGGGAAA
TTTTATGTCATTGGGGGCATGTCAAGTCATACAGATTGTTTGAGTTGTGGTGAAGAGTAC
AATATCGAGACAAGATCATGGAGGAGGATAGAAAACATGTACCCTGGTTACAATGTGGGT
ACATTTCATCCTGCTATGCGTTCGCCCCCTTTAGTTGCTGTTGTGAATAATCAGCTTTAC
TCTGCTGATCAAGTGACTAATGAAGTCAAGAAATATAACAAGGTTAATAACTCCTGGAAT
GTTGTGAAGAGGCTACCTGTTAGGGCTGACTCTTCCAATGGTTGGGGACTTGCATTTAAA
GCATGCGGCAACAATTTACTAGTAATAGGAGCTGGAGGACATGGAGGGCGTGATGATGGA
GTAATTATTCTACACTCTTGGGATCCAGAGGAGGGAAACAGGGATGGACCCGAGTGGAAT
GTGCTCTCTGTCAAGGAGCGAGCAGGCGCATTTGTGTCCAATTGTGCAGTAATGGGTTGT
TAA
>EDWA@DN10739_c0_g1_i6
ATGGTGTTCAGAGATTCACTTAAGAAGCCTGATATGAAAGTAGAAGGGGTGGAACATGAA
TCACCAATAACGGTTGGTTTGCAAGGTCATGTCTCATTGCAGCCTCCACTGCCTCTCAAT
CAGAATATGAGAATTTCAGAACATAATTGGCATTTATTGGCATATATTCTCTTGGCTAAT
AAAACTAAAAAATGTGTTGGTCAAGGTTTGTTGGATAAGGAAGTGCGTGCTCTAACTTTT
GGTTATGTAGGACTAAATGGAAAGAAACCTAAAATTGTGGCTAGATCTGGACACAATCAT
GATGGACAATCATCGGATAACAGTCTCCTACCTGGTCTTAATGATGACATCGCATTGGAC
ATACTGGCATGGAGCAGCAGATCCAACTACCCTAATCTGGCATGTTTAAACAAAAAATTT
AGGTCACTCGTAGGCAGTGGGTATTTATATAAACTGAGACGTCAGCTTGGCATAATTGAA
CACTGGGTTTATTTAGCCTGTAATATGATGCCTTGGGAAGCTTTCGATCCTATGAAACAG
AAATGGATGAGATTACCCAGGATTCCTTGCGATGATTGTTTTACTTGTGCTGACAAGGAA
TCTCTTGCAGTGGGGACTGAATTACTTGTGTTTGGCCGTGAGTTGTCAGGATTTGCTATT
TGGATGTATAGTTTGATTATCCATGATTGGTCTAGATGCCCATTAATGAATTTGCCTCGT
TGTCTGTTTGGTTCTAGCAGCCTTGGGGAGATTGCCATTGTAGCTGGGGGAAGTGATAAG
AATGGCAATGTTCTACAATCTGCTGAGCTCTACAATTGTGAACTAGGTACTTGGCAAACA
TTGCCTGATATGAACTTTCCACGTAAACTATGTTCGGGATTTTTTATGGATGGGAAGTTT
TATGTCATTGGGGGAATGTCTAGTCATACAGATTCTTTGACTTGTGGTGAAGAGTACAAT
ATCGGGACAAGATCGTGGAGGAGGATAGAAAATATGTACCCAGGTCGCAATGCAGGTACA
TTTCATCCTGCTATGCGTTCGCCCCCTTTAGTTGCTGTTGTGAATAATCAGCTTTACTCT
GCTGATCAAGCAACTAATGAAGTCAAGAAATATGACAAGGTTAATAACTCATGGAGTGTT
GTGAAGAGACTACCTGTGAGGGCAGACTCTTCCAACGGTTGGGGGCTGGCATTTAAAGCA
TGCGGAAACAGTTTACTAGTAATAGGAGCTGGAGGGCATGATGATGGAGTGATTGTTGTG
CATTCTTGGGATCCGGAGGAGGGAAACAGGGATGGGGCAGAGTGGAATGTACTTGCCGTC
AAGGCGCGAGCAGGTGCTTTTGTGTACAATTGTGCAGTGATGGGGTGTTAA
>EDWA@DN1073_c0_g1_i1
ATGGCGACGGCGGTCCCCGATAACCTGAGCCGCGATCAATATGTTTACTTAGCCAAGCTA
TCCGAGCAGGCCGAGCGCTACGAGGAGATGGTTCAGTTCATGCAAAAGCTGGTCCTCGGT
TCAACTCCAGCCGGCGAACTAACCGTCGAGGAAAGGAACCTTCTCTCCGTCGCCTACAAA
AACGTGATCGGATCTCTACGCGCCGCGTGGAGAATCGTCTCTTCGATCGAGCAGAAAGAA
GAAGGTCGAAAGAACGAGGAACATGTTGTGCTCGTCAAGGAGTATAGATCGAAGATTGAA
TCTGAGTTGTCGGATATTTGCGCTAGTATCTTGACTTTATTGGAATCGAATCTGATCCCT
TCTGCTACTGCCTGTGAGTCGAAGGTTTTCTATTTGAAGATGAAAGGAGATTATCATCGT
TATTTGGCGGAGTTTAAGGCCGGTGATGAGAGGAAAGCTGCTGCTGAGGATACTATGTTG
TCTTACAAGGCTGCTCAGGATATTGCGCTGGAGGATCTAGCACCAACGCACCCGATTAGA
TTGGGGCTAGCTCTGAATTTCTCGGTGTTCTACTATGAGATTCTCAATCAGTCTGATAAG
GCATGTAGCATGGCTAAACAGGCATTCGAGGAAGCCATTGCTGAGCTTGACACGCTGGGA
GAAGAGTCATACAAGGACAGCACTCTC
>EDWA@DN1073_c0_g1_i2
ATGGCGACTACGGTGCCGGACAATCTAAGCCGCGACCAATATGTTTACTTAGCCAAGCTT
TCCGAACAAGCCGAGCGCTACGAGGAGATGGTTCAGTTCATGCAAAAGCTCGTCCTCGGC
TCAACTCCTGCCGCCGAACTCACCATCGAGGAACGGAACCTTCTCTCGGTTGCCTACAAA
AACGTGATCGGATCTCTACGCGCCGCGTGGAGAATTGTTTCTTCCATCGAGCAGAAAGAA
GAAGGTCGGAAGAACGAGGAACATGTTGTGCTCGTCAAGGAGTATAGATCGAAGATTGAA
TCTGAGTTGTCGGATGTTTGCGCTAGTATCTTGACTTTGTTGGACTCGAATCTAATCCCG
TCTGCTGCGACGAGTGAGTCCAAGGTTTTCTATCTGAAGATGAAAGGCGATTATCATCGG
TATTTAGCAGAGTTTAAGGTTGGCGATGAAAGGAAAGCGGCTGCTGAGGATACTATGTTG
TCTTACAAGGCGGCTCAGGATGTTGCGTTGACGGATCTAGCACCAACGCACCCAATCAGG
CTGGGATTGGCGCTGAATTACTCGGTGTTTTACTATGAGATTCTCAATCAGACTGATAAG
GCTTGTAGCATGGCTAAACAGGCATTCGAGGAAGCCATTGCTGAGCTTGACACACTGGGT
GAAGAGTCTTACAAGGACAGCACTCTCATTATGCAGCTCCTAAGGGATAACCTTACTCTC
TGGACTTCAGATGTTCAGGACCAGTTAGATGAGCCATAG
>EDWA@DN1073_c0_g1_i3
ATGGCGACGACGATCCCCGATAACCTGAGCCGCGATCAATATGTTTACTTAGCCAAGCTA
TCCGAGCAGGCCGAGCGCTACGAGGAGATGGTTCAGTTCATGCAAAAGCTGGTCCTCGGC
TCAACTCCAGCCGGCGAACTTACCGTGGAGGAAAGGAACCTTCTCTCCGTCGCCTACAAA
AACGTGATCGGATCTCTACGTGCCGCGTGGAGAATCGTTTCTTCAATCGAGCAGAAAGAA
GAAGGTCGAAAGAACGAGGAACATGTTGTGCTCGTCAAGGAGTATAGATCGAAGATTGAA
TCTGAGTTGTCGGATGTTTGCGCTAGTATCTTGAATGTACTGGAATCGAATCTGATCCCT
TCTGCTACTGCCTGTGAGTCGAAGGTTTTCTATTTGAAGATGAAAGGAGATTATCATCGT
TATTTGGCGGAGTTTAAGGCCGGTGATGAGAGGAAAGCTGCTGCTGAGGATACTATGTTG
TCTTACAAGGCTGCTCAGGATATTGCACTGGCGGATCTAGCACCAACGCATCCGATAAGA
TTGGGGCTAGCTCTGAATTTCTCGGTGTTCTACTATGAGATTCTCAATCAGTCTGATAAG
GCATGTAGCATGGCTAAACAGGCATTCGAGGAAGCCATTGCTGAGCTTGACACGCTGGGA
GAAGAGTCATACAAGGACAGCACTCTC
>EDWA@DN1073_c1_g1_i1
GAGTGTACTCTCAATGCCTACAAATCTGCTCACGACATCGCCACCGCTGAGTTGGCCCCA
ACTCACCCGATCCGACTCGGACTGGCGCTCAACTTCTCTGTCTTCTACTACGAGATTCTC
AATTCTCCAGATCGCGCTTGCAACCTCGCGAAACAGGCATTTGATGAAGCGATAGCAGAA
TTGGATACACTGGGCGAAGAATCATACAAAGACAGCACTCTCATCATGCAACTCCTCCGT
GACAATCTCACTCTCTGGACCTCCGATTTGCAGGTGAAGTTAATTTCACATTTTAATTTT
TTTTAA
>EDWA@DN10740_c0_g1_i15
ATGTGGTCATCACAGCATGATCTATATATATATTCCAATTTTGCAGAATTAGGCATGGCC
GGAGAAAGGAGAACTGCATTAAGCCCACATAAAGTTATGCGTGCATTGGCGCTTTATATT
CAAAATTTTGATTTAACAAGCCAGCAGGATGCAGCTGAAGCATTTCTCCATCTTTTGTCT
TCTTTAAGAGAAGAATTTTTTGATGTCTATGTTCCTAGTCAAAGTACACTAGCAGATATT
TTTACTTCTCAAAGTAGTAGGATTCTAACTCCACAAAGGAAGGAGGATCAGAATGAGCAG
AAAAGATGGCAGCAACACTATCTTGGACCCTTTGATGGCATTATTGGTAGCATTTTAACA
TGTCAGAGTTGCTCATATCAGATTTCTTTGGATTTTCAATTTTTTCACAGCTTGCCCCTT
TTCCCGGTGCTTTATGGTTCTTCTACCATTATGGCTGGATGTACCTTGGAGGATTGCTTA
TGGCAGTTTGTCCTTGCTGAAAAACTTGAGAATTACTACTGCAGCCATTGTTGGCATGGT
GCTGCAATAAAATATTTATCTTGTAGAGGAGCAAATGAGGTTGAGATTGAAAAGTTGAAG
AGATGCAGTGCTGAAGACTCTTGTGATTGTCGAAATTCTCGTTTTCTAGAAAGTCTACCC
TGGTCAAATAACTTTTCTAATACTCTAAAGCAGCTACGGATTGCTCGTTGCCCGAAGATT
CTATGCCTTCATTTACAACGTGCTTCAATGAATGAATTTGGGGAACTAATCAAGCTTCAG
GGTTATATTTCTTTTCCTTTGGTTTTAGACATGTCTCCATTCATGACTACTGAGGTGGAA
ATAAAAAACTGGGAGGGGGTCCATAAAGGGAAACTGAAGCTGCAAAATCAAAAGCCAAGG
CCTCATCTCAACCTTATCAATGTGCAATATGAAACCATTTTCAATCACATTATAAAACCA
ATGGGAGAAAAGGTCTCTTCAGAAATATTAGGTTCAAATGGCTCTCAATGTACTACTTTC
CCTGGGGAATCTTTCCCTAAGAAGAGTAAGCTGCACCCAACCGGTGGCTGTTCAACAGCC
TCCGACATAGACATGCATGAGCAACATGATGACAAGGTAAGTTTGACTGGCAAGTTACTT
CCTTCAGAAACTAAGTTATACCGGCTCGTCTCAGTTGTGGAGCACTTTGGGAGACCTGGA
GGTGGGCATTATACTGTTTACAGAAGTATGAGAACTAAATCTGATGAGGAAGATTCCAAT
GAGTGCTCTGAGCCTGCTACAACCAAATGGTTCTGCATTTCAGATTCTCAAGTATGTAGT
GTCTCGGAGAAGGATGTTTTAGCTGCAGAAGCAAGCTTACTTTTCTACGAGAGGATCATG
GAAGGATGA
>EDWA@DN10741_c0_g1_i1
GATAGCAAAGTCATGATGAACTCCACCAAGTCACCTTCCAAGAGGAGCAGAATAGAAAAG
AAAATGGATTATATAATATATGTTCTTTTCAGCGTCCTTCTGGTGATCTCATTGATCAGC
TCTTTTGGCTTTGCCGTGGAAATAAAGTACAGTATGCCAGAGTGGTGGTTTTTGCAACCC
CAGGAAGCAGACGACTTCTATAATCCCGGAGAGCCTGTAACATCAGGGATTAGCCATATG
GTGACTGCCCTCATGCTTTATGGATATTTGATACCTATTTCGCTTTATGTTTCAATTGAG
GTGGTGAAGGTTTTGCAAGCATCCTTTATTAATCAAGACATACACATGTATGATGAAGAA
ACCGGGATTCCTGCTCAA
>EDWA@DN10741_c0_g1_i3
CTTTATGGCTATTTAATACCTATTTCACTTTATGTTTCCATCGAGGTGGTGAAGGTTTTG
CAAGCATCCTTTATCAATCAAGACATACAAATGTATGATGAAGAAACTGCTAATCCTGCT
CAAGCTCGGACATCAAATTTAAACGAGGAGTTGGGCCAGGTTGATACAATCCTTTCTGAT
AAAACAGGCACTTTGACCTGCAATCAGATGGATTTTCTCAAATGTTCAATTGCTGGTACT
GCATATGGTGTGCGCTCTAGTGAAGTTGAACTTGCTGCTGCACAACAGATGGCTAATGAC
CTTGAGGATCGGGATGCTGGAAGATCAACCTGTTCCAGGCAAAAAGGCAAACAGCAAGAA
ATTGAACTTGAGACTTTTGTTACTTCGAAAGATGAAAAGGATCGTAAATCTCCCATAAAA
GGGTTTAGCTTTGAAGACAGCCGGATCATGAAAGGGAACTGGTTGAATCAGCCTAATGCA
GACACCATTATGTTATTTTTCCGAATATTAGCAGTTTGTCACACTGCTATTCCTGAGCTG
AATGAAGAAACTGGCAGTTATACTTATGAAGCAGAATCACCTGATGAAGGAGCCTTTCTA
GTTGCAGCGAGAGAATTTGGTTTTGAGTTTTTTAAAAGAACTCAATCAAGTGTGTTTGTC
CGTGAAAAATATTCTGCTTCTGGAGAAGCAATAGACAGGGAGTTCAAAATTCTAAATATG
TTGGAATTTACAAGCAAAAGAAAGCGGATGACA
>EDWA@DN10741_c0_g1_i4
GATAGCAAAGTCATGATGAACTCCACCAAGTCACCTTCCAAGAGGAGCAGAATAGAAAAG
AAAATGGATTATATAATATATGTTCTTTTCAGCGTCCTTCTGGTGATCTCATTGATCAGC
TCTTTTGGCTTTGCCGTGGAAATAAAGTACAGTATGCCGGAGTGGTGGTTTATGCGACCG
CAGAATGCAGATAACTACTATAATCCCGGAAAGCCTGTAATATCAGGGCTTAGCCATATG
GTGACTGCCCTCATGCTTTATGGATATTTGATACCTATTTCGCTTTATGTTTCAATTGAG
GTGGTGAAGGTTTTGCAAGCAACCTCTATTAATCAAGACATACAAATGTATGATGAAGAA
ACTGGGAATCCTGCACAAGCTCGGACATCAAATTTAAATGAGGAGTTGGGCCAGGTTGAT
ACAATCCTTTCTGATAAAACAGGCACTTTGACCTGCAATCAGATGGATTTTCTCAAATGT
TCAATTGCTGGTACTGCATATGGTGTGTGCTCTAGTGAAGTGGAACTTGCTGCTGCACAA
CAGATGGCTAATGACCTTGAGGATCGGGATGCTGGAAGATCAACCTGTTCCAGGCAAAAA
GGCAAACAGCAAGAAATTGAACTTGAGACTTTTGTTACTTCGAAAGATGAAAAGGATCGT
AAATCTCCCATAAAAGGGTTTAGCTTTGAAGACAGCCGGATCATGAAAGGGAACTGGTTG
AATCAGCCTAATGCAGACACCATTATGTTATTTTTCCGAATATTAGCAGTTTGTCACACT
GGTATTCCTGAGCTGAATGAAGAGACCGACAGTTATACTTATGAAGTAGAATCACCTGAT
GAAGGAGCCTTTCTAGTTGCAGCGAGAGAATTTGGTTTTGAGTTTTTTAAAAGAACTCAA
TCAAGTGTGTTTGTCCGTGAAAAATATTCTGCTTCTGGAGAAGCAATAGACAGGGAGTTC
AAAATTCTAAATATGTTGGAATTTACAAGCAAAAGAAAGCGGATGACA
>EDWA@DN10742_c0_g1_i1
AACTCGGGATCTTTTTACCAGGCTCCAGAAGCCCTGAAAGAGGTAAAACCATCACAGAAG
TGGGATGTCTACTCATATGGGGTAATCTTGCTAGAAATGATCACAGGGAGATACCCAGTA
GTTCGTGTAGGTAACTCGGAAATGCATCTCGTTCGTTGGATTCAGCTATGCATTGAAGAG
AAAAGAGCACTTTCCGAAGTTCTAGATCCTTATTTAGTTCCCGATGTGGATGAAGAGGAG
GAGATAATAGCAGTTCTAAAGATCACAATGGCTTGTGCCCATAGCAGCCCGGAAAGAAGA
CCTACCACGAGGCATGTTTTTGATGCTTTGGAAAGGTTGATCATATCAACTGATTAA
>EDWA@DN10744_c0_g1_i2
GCCAATCAGCCAACTGTTAAGCTGAGAAGGAAAGTTGTAGAACAGACTGAGAGAGCTAAG
CTCAGCAAAAAAGCTAAAATGGTGGTTCTCTCTCCCTCTCTTCTTTCGGTCCCAACTCTC
CATTGCTTCAGGCATGAGCCAGGTAGTAATGGCAGTGGAATGCTAAGTCATAAGAATAGT
AATTACAGTAGAAGATTCCATGAGAAAATCACAGTGTGTTGCAGTTTTGCTTCAAAACCC
ACTTCCCAAAACGTGTTATGGAGAAGGGATTTGCTGCTCTTTGCTCTTTCTTCTTCACTC
TCCACATATTTTCCATCTTCAGGTACATATTTATACCAGTTCACCTTGTGCATGATGAAA
TGA
>EDWA@DN10745_c0_g1_i2
TCCGTCGTCTCGATCATAGTCATTTTCGCAATCTTTCTAGTTATAGTAATGTTTCGTAGA
CTTAAATCGGTCGGAAACCACAACAGTTGCAACGAAACTGGTAGTGTAAACAACAGTACC
AGTAGCAGATTCATTGCTCATACTACTATAAACTCCGATTCTAGTCCCGACGTAAAGGCA
AGGTGCCTATATGGAGGAAGCTCCCGTACACCTCCGAGTAGATATAAAGGGGTCCAAGTT
TTCACTTACCCGGAACTGGAACAGGCAACCGATAACTTCAGTGAGATAAATGTGATCGGC
>EDWA@DN10746_c0_g1_i5
ATGGCAGCCGACGAACCTAGCTCTAAAGGCCAAGCATGGTTTTGTGCCACTGGATTACCA
AGTGATATTATCATTGAGGTTGATGACATGACTTTTCATCTCCATAAGTTTCCCTTGATA
TCCAAAAGCCGAAAGCTTGATCAGTTAATAGAAGAGCAAGGTCGGAAATCATCTACTCCA
ACCGTTGCCAAACAGAAGCAGCGTGTAACCGAGACTGAAATCGAAGAAGTAGAAGAAGAA
ACAGAGGAACATCAAGAACAACAAGATGGTGATGAAGAGGAAGGAGATTGTTACCAGATA
TCTCTTCAGGGTTTCCCCGGTGGTTCCGACACTTTTGAGACCGCCGCCAAATTCTGTTAC
GGCGTTAAGATCGATCTCTCATCCTCCACCATCGTTCCTCTCCGTTGCGCCGCTGAGTTT
CTCGAAATGACTGATGAGTACTCCGAGGATAACCTTATTTCCAAAACCGAAAGGTTCCTT
TCTCAATCCGTTTTTAAAAGCCTTAAAGAATCGATCAAATCGTTAAAATCGTGTGAATCA
GTGATGACTTTAGCGGAATCTTTAGGCATTGTACAGAGATTGATTGATTCGATTGCTTCA
AGAGCTTCTTCTGTAGATCCGACTCTGTTTGGCTGGCCAGTGAATGAAGGAGCGATTGAA
GCTAAAGGAGCTTCGACTCAAGCTTTATGGAACAGAATCGAAACTGGTTTGAGAAGAAAA
GCTCTAGCTCGAACAAACAATGTAGAGTCGTGGTTTGAAGATCTAGCATTGCTGAGTTTA
CCGTTGTTTAAACGCTTCATTTTAACGTTGAAAGGGCGAGATCCGAGTCCAGAGGTCATC
GAAAGCTGCCTTATGTGTTATGCTAAGAAGTACATTCCCGGGACGTCGCGGTCAAATCGG
AAACCGTCATCGTCCACAGCTGCCGCTATTTCAGAGACTGAACAGCGTGAGCTTTTGGAT
ACAATTATCTCGAACCTTCCCTTAGAAAAGACCCGTTCATCAACCGCGACGCGGTTCTTT
TTCGGTTTGTTACGAACCGCTAATATTTTAAACGCATCGGAATCTACCAAAGCCACGTTG
GAGAAGATCGGTTTCCAGCTCGAGCAAGCAACGTTAGACGATCTGTTAATCCCGAGCTAT
TCGTATCTCAACGAAACGCTCTATGACGTTGATTGCATTGAGAGGATTTTAGGTTATTTT
TTGGATGGATTAGAAGAAAGAAACGCTGCTGGAATCGAAGCCGAAGCCGAAGCCGAAGCC
GAAGGTAACGACGATAACATTATTAATAGCAGTAGACTGCCTGCATTAATGCTCGTTGGA
AAATTAATCGACGGTTATCTTTCCGAGATTGCATCTGACGCAAACTTGAAGCCGGAGAAG
TTTTATAATCTCGCAATTTCACTTCCTGATCAAGCTAGAAACTTCGACGACGGACTTTAC
AGAGCTGTTGATGTATACCTCAAGGTACTAAAAAGAGGATTATTTTAG
>EDWA@DN10746_c0_g1_i7
GGAGCGATTGAAGCTAAAGGAGCTTCGACTCAAGCTTTATGGAACAGAATCGAAACTGGT
TTGAGAAGAAAAGCTCTAGCTCGAACAAACAATGTAGAGTCGTGGTTTGAAGATCTGGCA
TTGTTGAGTTTGCCGCTGTTTAAACGCTTCATTTTAACGCTGAAAGGGCGAGATCTGAGT
CCAGAGGTCATCGAAAGCTGCCTTATGTGTTATGCTAAGAAGTACATTCCCGGGACGTCG
CGGTCAAATCGGAAACCGTCATCGTCCTCGGCTGCCTCTATTTCAGAGGGTGAACAGCGA
GAGCTTTTGGAGACTATTATCTCGAACCTCCCGTTAGAAAAGAGTGGTTCAACAACCGCG
ACGCGGTTCTTATTCGGTTTGTTACTAACCGCTAACATTTTAAACGCATCGGAATCTAGC
AAAACCGCGTTGGAGAAGAAGATCGGTTTCCAGCTCGAGCTAGTTACGCTAGACGATCTA
TTAATCCCTAGCTACTCGTATCTCAACGAAACGCTCTATGACGTTGATTGCATTGAGAGG
ATTTTAGGTTATTTTTTGGATGGATTAGAAGAGAGACACGCAGCAGGAATCGAAGCGGAA
AACGAAGTTAACAACGATAACGATATTAATAGCAGTAGTCTGCCTGCATTAATGCTCGTC
GGAAAATTAATCGACGGTTACCTTTCCGAGATCGCTTCTGACGCCAATTTGAAGCCGGAG
AAGTTTTATAATCTCGCAATTTCACTTCCTGATCAAGCTAGAAACTTCGACGACGGACTT
TACAGAGCTGTTGATGTATACCTCAAGGCGCATCCTTGGATACCGGAATTGGAGCGGGAA
AAGGTATGCGGAGTGTTAGACTGTCAAAAGCTTACACTAGAAGCATGTACCCACGCGGCA
CAAAACGAGCGGTTGCCTTTACGCGCGGTGGTCCAAGTGTTGTTTTTCGAGCAGTTGCAA
CTACGGCACGCGATCGCCGGGACGTTGTTGGCGGCGGAAGCGGCACCGACGAATGCGGGG
ATGTTGTCGGAAGCGATGAGAGAGGAGGAGGAGGAAGGAGAAGAGGAGAAAAGGGTGGGT
GTGTGGCGTGGGGAGGAAGGAAGAAGTAGTAGTAGCACGTGGAGAGCAGCCGTGAGTGAG
AATCAAGTGCTGCGACTGGACATGGACGGCATGAGGACGCGGGTACATCAGCTGGAGAGG
GAATGTTCCACGATGAAGAAGGCGATCCAAAATATCGAGAAAGGAGGTCCACGTGGCGGT
GGTTGGAGAGGGTCGTTGAATAAGAGGTTGGGGTGTAAGTTTAAGACTCAAGTTTGTGAT
TCCCAGGAATCAACGGTTGCGGAGAGACGAAGGGGAAGGCATCATCATCAACAATAG
>EDWA@DN10746_c0_g1_i9
GAGTTTCTCGAAATGACTGATGAGTACTCCGAGGATAACCTTATTTCCAAAACCGAAAGG
TTCCTTTCTCAATCCGTTTTTAAAAGCCTTAAAGAATCGATCAAATCGTTAAAATCGTGT
GAATCAGTGATGACTTTAGCGGAATCTTTAGGCATTGTACAGAGATTGATTGATTCGATT
GCTTCAAGAGCTTCTTCTGTAGATCCGACTCTGTTTGGCTGGCCAGTGAATGAAGGAGCG
ATTGAAGCTAAAGGAGCTTCGACTCAAGCTTTATGGAACAGAATCGAAACTGGTTTGAGA
AGAAAAGCTCTAGCTCGAACAAACAATGTAGAGTCGTGGTTTGAAGATCTAGCATTGCTG
AGTTTACCGTTGTTTAAACGCTTCATTTTAACGTTGAAAGGGCGAGATCCGAGTCCAGAG
GTCATCGAAAGCTGCCTTATGTGTTATGCTAAGAAGTACATTCCCGGGACGTCGCGGTCA
AATCGGAAACCGTCATCGTCCACAGCTGCCGCTATTTCAGAGACTGAACAGCGTGAGCTT
TTGGATACAATTATCTCGAACCTTCCCTTAGAAAAGACCCGTTCATCAACCGCGACGCGG
TTCTTTTTCGGTTTGTTACGAACCGCTAATATTTTAAACGCATCGGAATCTACCAAAGCC
ACGTTGGAGAAGATCGGTTTCCAGCTCGAGCAAGCAACGTTAGACGATCTGTTAATCCCG
AGCTATTCGTATCTCAACGAAACGCTCTATGACGTTGATTGCATTGAGAGGATTTTAGGT
TATTTTTTGGATGGATTAGAAGAAAGAAACGCTGCTGGAATCGAAGCCGAAGCCGAAGCC
GAAGCCGAAGGTAACGACGATAACATTATTAATAGCAGTAGACTGCCTGCATTAATGCTC
GTTGGAAAATTAATCGACGGTTATCTTTCCGAGATTGCATCTGACGCAAACTTGAAGCCG
GAGAAGTTTTATAATCTCGCAATTTCACTTCCTGATCAAGCTAGAAACTTCGACGACGGA
CTTTACAGAGCTGTTGATGTATACCTCAAGGCGCATCCTTGGATACCGGAATTGGAGCGG
GAAAAGGTATGCGGAGTGTTAGACTGTCAAAAGCTTACACTAGAAGCATGTACCCACGCG
GCACAAAACGAGCGGTTGCCTTTACGCGCGGTGGTCCAAGTGTTGTTTTTCGAGCAGTTG
CAACTACGGCACGCGATCGCCGGGACGTTGTTGGCGGCGGAAGCGGCACCGACGAATGCG
GGGATGTTGTCGGAAGCGATGAGAGAGGAGGAGGAGGAAGGAGAAGAGGAGAAAAGGGTG
GGTGTGTGGCGTGGGGAGGAAGGAAGAAGTAGTAGTAGCACGTGGAGAGCAGCCGTGAGT
GAGAATCAAGTGCTGCGACTGGACATGGACGGCATGAGGACGCGGGTACATCAGCTGGAG
AGGGAATGTTCCACGATGAAGAAGGCGATCCAAAATATCGAGAAAGGAGGTCCACGTGGC
GGTGGTTGGAGAGGGTCGTTGAATAAGAGGTTGGGGTGTAAGTTTAAGACTCAAGTTTGT
GATTCCCAGGAATCAACGGTTGCGGAGAGACGAAGGGGAAGGCATCATCATCAACAATAG
>EDWA@DN10746_c0_g2_i1
ATGGCGGCGGAAACAGCGCCGTTGAGTGCGGGAAGAGCGTTGGAGATGAGGAGAGAGGAA
GAGGAGGAGGAGGAAGAAGAGGAGGTGGCGGTGTTGTCACGAGGGGAGGAAGAGATGAGG
GGAAACAAGTGGAGAGCGGCGGTGAGGGAGAATCAGGTGCTGCGACTGGACATGGATAGC
ATGAGGACGCGGGTGCATCAGCTGGAAAGGGAATGTTCGACGATGAAGAAGGTGATTCAA
AAGATAGAGGAGGAAGGTCCACGTGGCGGAGTTTGGAAAGGGTCGTTGAATAAGAAGTTT
GGGTGCAAGTTCAAGACACAGGTTTGTGATTCTCATGAATCAACGGTCACGGAGACGCGA
AGGAGAAGGCATGATCAATCAAACCGTCATCAACAATAG
>EDWA@DN10747_c0_g1_i2
ATGACGGCTTCTATAGTCACAAATCATAAGGCTCTACGCCATGCCATCCACACTGCTGAT
GTTTCGGAATTCCGATTATGCAACCAGAGGGGGATGCTTGCATATCTTCCTTGCAGACTT
AATGCAAGGCAGTCAATGAAAACTGCTCCATTATGGCCAAAACTTAGGAACACCCTAACT
AGGAAGACTACACCTTTTGCTATTCCAAACGGAAACGATGAATCTCAGAGAAGCAGTTCA
CATGCTTGTTCCGATGACCAAGTGCTTATGCCTTCCGAAAGTAGTTATTGTTCTAGTGAT
CTTTATGAGGAAGCTGTTGATTCTCTTCAAGAATCAGGTTCTGGTGTCTTTCAGGTGGTT
GAACACACAGTAAATCTGGCAAGCCTCCTGGACAAATTGAAGGCTGTACATTTACATGTG
TTAGCATCAGAGCAGTGGAATGCTTCTACGCTGAAATTATGTCACAAAAATTATATGGAT
AGTGCAACAAACTTAATCCATTATTTGGCTTTGAAATGTCTTGACATCGAGCCACTCAAA
GAAGATCTTGCTTTGATCAGCCTACTGAATTTGGAGATGGTAAATTCATCTGTCCTAGCT
AGTCTAACCACAAGCATTGAACTGTTGGAGAACCTACAGTTGAAGTCCGTAAGGACTAAC
AAGAAAGTTAGTGCCGAAATTTGCACTCAGGAAAAGCTAGATCAACAAAAGAAAGGGCAT
TTCAGAATAGACACATTGAGAATGAAGGCGTATTCAAACCGAGAGTTATTATTGGGACCA
CTTCAAAGTGGCAAACTTAATCATATCATGACAACAGTTGGAGAAGAAGCTCTTGAGAGT
GAAACACTAATAGCTGATCTTATAAAGGCTGGGACCTCAATTATTCGAGTCAACTGTGCT
CATGGAAGCCCAGAAAGCTGGAGTGAGATAATCAGAAGAGTAAAGCGAAGTTCTCAAATG
CTGGAGGCCCCATGTCAAATTCTTATGGATTTAGCCGGACCAAAACTTCGCACGGATGAT
CTGAAGCCTGGTCCGTGTGTTGTAAAAGTATCACCCAAGAAAGATGCTACCGGAAATGTG
ATTTTTCCTGCACAAGTTTGGCTTTCTCATAAAGATGCTGGTGCTCCTCCTGCTCATCTT
TCTCCTGATGCCGTTCTGTTTATCGATGACCAAAAGTTTTTCAGTGAGACTAAAGTAGGT
GAGACTTTGAGGTTCATTGATGCTAGAGGTAAGAAAAGGATGCTAAAGATCTCCAGAGTC
TTTCACGTTTTTTCTGGTACTGGCTTCATGGCGGAGAGTACTAGGACTGCTTATGTTAGT
TCTGGAACAGAATTATATATTAAGAGGAAGAAGGGTAGATTCCCTGTTGGAAAAGTGGTA
GATGTCCCTGCTAGAGAGTCATTTATCAGACTAAGAGTTGGAGATTTACTAATAATATCG
CGGGATGGTACATGTGATCAAGATAATTCCTTTGGGCGCACAAGTGGTACCCATAGAATA
ACATGTTCATCGGGCTATCTATTTGATGCAGTCAAACCTGGAGAGCGCATAGCTTTTGAT
GATGGAAAGATTTGGGGAGTCATTAAGGGAACTAGTATATCAGAGATTGTTGTCTCAATC
ACTCATGCTGGCCTCAGAGGGACTAAACTTGGATCCCAGAAATCCATCAACATCCCAGAC
AGCAATGTTAGGTTCGAAGGTGTGACTTCAAAGGATCTAGTGGATCTTGAGTTTGTTGCT
TCCCATGCAGACATGGTGGGTGTGTCATTTGTTAGAGATACTCGTGATATTATTGTGCTT
CGCCAGGAACTGGAGAAAAGGAAACTTCAGAACCTGGGGATCGTTTTAAAAATTGAAACT
AAAAGTGGGTTTGAGAAGTTGCCCCTCTTGCTCTTGGAGGCGATGAAATCTTCGAATCCT
TTAGGGGTTATGATTGCCAGAGGAGATCTTGCTGTGGAGTGTGGGTGGGAAAGATTGGCT
GATATACAAGATGAGATATTGTCTATTTCCGTTGCTGCTCACGTACCAGTTATTTGGGCA
ACTCAGGTCCTCGAATCACTTGTCAAATCTGGTGTTCCTACAAGAGCTGAGATTACTGAT
GTTGCAAGTGCAAGGAGGGCAAGCTGCATTATGTTGAACAAAGGACGACACATTGTAGAA
GCTGTTTCAACTCTGGATAATATCCTCAACTCAAACTCAAAACAGATGAAAGCGGAAGTT
AAGTCGCTCGTTCCGTCCAGCCATCTCTTTTAG
>EDWA@DN10747_c0_g1_i3
ATGACGGCTTCTATACTCACAAGTCATAAGGCCATCCACGCTGCTGATGTTTTGGAATTG
CGATTATGCATCCGGAGGGGGAAGTTTGCATATCTGCCTTGCCGAGTTAATGTAAGGCAG
TCAGCGAAAACTTTTCAATTATGGCCAAAACTTAGGAACACCCTATCTATGAGGACTACA
GCTTTTGCTACTCTGAACGAAAACGATGAATCTGAAAGAAGTGCTTCACATGCTTGTTCT
GATGACCAAGTGCTTATGCCTTTGGAAAGTAATTATAGTTCCAGTGATATATATGAGGAA
GCTATTGATTCTCTTCCAGAATCAGGTTCTGGTGTCTTTCAGATGGTTGATCACTCTATA
AATCTGGCAAGCCTCCTGGAGAAATTGAAGGCTGTACATTTGCATGTGCTGGCTTCAGAG
CAGTGGAATGATTCTAGGCTGAAATTATGTCACAAAAATTATATGGATAGTGCAACAAAC
TTAATCCATTATTTGGCTTTGAAATGTCTTGACATCGAGCCACTCAAAGAAGATCTTGCT
TTGATCAGCCTACTGAATTTGGAGATGGTAAATTCATCTGTCCTAGCTAGTCTAACCACA
TGCATTGAACTGTTGGAGGACCTACCGTTGAAGTCCATAAGAACAAACAAGAAAGTAAGT
GACAGAATTTGCACTCAGGAAAAGATATGTCAACAAAAGAAAGGGAATTTTGCAAGAGAC
ACAGTGAGAATGAAGGCATATTCAAACCGAGAGTTATTATTGGGACCACTTCAAAGTGGC
AAACTTAATCATATCATGACAACAGTTGGAGAAGAAGCTCTTGAGAGTGAAACACTAATA
GCTGATCTTATAAAGGCTGGGACCTCAATTATTCGAATCAATTGTGCTCACGGAAGCCCT
GAAAGCTGGAGTGAGATAATCAGTAGAGTAAAGCGAAGTTCTCAAATGCTGGAGGCCCCA
TGTCAAATTCTTATGGATTTAGCCGGACCAAAACTTCGCACGGATGATCTAAAGCCTGGT
CCATGTGTTGTAAAATTATCCCCCAAGAAAAATGCTACTGGAAAAGTGATTTTTCCTGCA
CAAGTTTGGCTTTGTCATAAAGGAGCTGGTGCGCCTCCTCCTCATCTTTCTCCTGATGCT
GTTCTGTCCATCGACGACCAAAAATTTTTCAGTGAGATCAAAGTAGGTGATACTTTGAGG
TTCTTTGATGCTAGAGGTAAGAAAAGGATGCTAAAGATCTCCAGAGTCTTTCACGTTTTT
TCTGGTACTGGCTTCATGGCGGAGAGTACTAGGACTGCTTATGTTAGTTCTGGAACAGAA
TTATATATTAAGACGAAGAATGATAGGTTCCCTGTTGGGAAAGTGGTAGATGTCCCTGCT
AGAGAGTCATTTATCAGACTAAGAGTTGGAGATTTACTAATAATATCGCGGGATGGTACG
TGTGACCAAGATAATTCCGATGGGCACAAAAATGGTGCCTATAGAATAACATGTTCATCG
GGCTATCTATTTGATGCAGTCAAACCTGGAGAGCGCATAGCTTTTGATGATGGAAAGATT
TGGGGAGTCATTAAGGGAACTAGTATATCAGAGATTGTTGTCTCAATCACTCATGCTGGC
CTCAGAGGGACTAAACTTGGATCCCAGAAATCCATCAACATCCCAGACAGCAATGTTAGG
TTCGAAGGTGTGACTTCAAAGGATCTAGTGGATCTTGAGTTTGTTGCTTCCCATGCAGAC
ATGGTGGGTGTGTCATTTGTTAGAGATACTCGTGATATTATTGTGCTTCGCCAGGAACTG
GAGAAAAGGAAACTTCAGAACCTGGGGATCGTTTTAAAAATTGAAACTAAAAGTGGGTTT
GAGAAGTTGCCCCTCTTGCTCTTGGAGGCGATGAAATCTTCGAATCCTTTAGGGGTTATG
ATTGCCAGAGGAGATCTTGCTGTGGAGTGTGGGTGGGAAAGATTGGCTGATATACAAGAT
GAGATATTGTCTATTTCCGTTGCTGCTCACGTACCAGTTATTTGGGCAACTCAGGTCCTC
GAATCACTTGTCAAATCTGGTGTTCCTACAAGAGCTGAGATTACTGATGTTGCAAGTGCA
AGGAGGGCAAGCTGCATTATGTTGAACAAAGGACGACACATTGTAGAAGCTGTTTCAACT
CTGGATAATATCCTCAACTCAAACTCAAAACAGATGAAAGCGGAAGTTAAGTCGCTCGTT
CCGTCCAGCCATCTCTTTTAG
>EDWA@DN10747_c0_g1_i4
ATGACGGCTTCTATACTCACAAGTCATAAGGCCATCCACGCTGCTGATGTTTTGGAATTG
CGATTATGCATCCGGAGGGGGAAGTTTGCATATCTGCCTTGCCGAGTTAATGTAAGGCAG
TCAGCGAAAACTTTTCAATTATGGCCAAAACTTAGGAACACCCTATCTATGAGGACTACA
GCTTTTGCTACTCTGAACGAAAACGATGAATCTGAAAGAAGTGCTTCACATGCTTGTTCT
GATGACCAAGTGCTTATGCCTTTGGAAAGTAATTATAGTTCCAGTGATATATATGAGGAA
GCTATTGATTCTCTTCCAGAATCAGGTTCTGGTGTCTTTCAGATGGTTGATCACTCTATA
AATCTGGCAAGCCTCCTGGAGAAATTGAAGGCTGTACATTTGCATGTGCTGGCTTCAGAG
CAGTGGAATGATTCTAGGCTGAAATTATGTCACAAAAATTATATGGATAGTGCAACAAAC
TTAATCCATTATTTGGCTTTGAAATGTCTTGACATCGAGCCACTCAAAGAAGATCTTGCT
TTGATCAGCCTACTGAATTTGGAGATGGTAAATTCATCTGTCCTAGCTAGTCTAACCACA
TGCATTGAACTGTTGGAGGACCTACCGTTGAAGTCCATAAGAACAAACAAGAAAGTAAGT
GACAGAATTTGCACTCAGGAAAAGATATGTCAACAAAAGAAAGGGAATTTTGCAAGAGAC
ACAGTGAGAATGAAGGCATATTCAAACCGAGAGTTATTATTGGGACCACTTCAAAGTGGC
AAACTTAATCATATCATGACAACAGTTGGAGAAGAAGCTCTTGAGAGTGAAACACTAATA
GCTGATCTTATAAAGGCTGGGACCTCAATTATTCGAATCAATTGTGCTCACGGAAGCCCT
GAAAGCTGGAGTGAGATAATCAGTAGAGTAAAGCGAAGTTCTCAAATGCTGGAGGCCCCA
TGTCAAATTCTTATGGATTTAGCCGGACCAAAACTTCGCACGGATGATCTAAAGCCTGGT
CCATGTGTTGTAAAATTATCCCCCAAGAAAAATGCTACTGGAAAAGTGATTTTTCCTGCA
CAAGTTTGGCTTTGTCATAAAGGAGCTGGTGCGCCTCCTCCTCATCTTTCTCCTGATGCT
GTTCTGTCCATCGACGACCAAAAATTTTTCAGTGAGATCAAAGTAGGTGATACTTTGAGG
TTCTTTGATGCTAGAGGTAAGAAAAGGATGCTAAAGATCTCCAGAGTCTTTCACGTTTTT
TCTGGTACTGGCTTCATGGCGGAGAGTACTAGGACTGCTTATGTTAGTTCTGGAACAGAA
TTATATATTAAGACGAAGAATGATAGGTTCCCTGTTGGGAAAGTGGTAGATGTCCCTGCT
AGAGAGTCATTTATCAGACTAAGAGTTGGAGATTTACTAATAATATCGCGGGATGGTACG
TGTGACCAAGATAATTCCGATGGGCACAAAAATGGTGCCTATAGAATAACATGTTCATCG
GGCTATCTATTTGATGCAGTCAAACCTGGAGAGCGCATAGCTTTTGATGATGGAAAGATT
TGGGGAGTCATTAAGGGAACTAGTATATCAGAGATTGTTGTCTCAATCACTCATGCTGGC
CTCAGAGGGACTAAACTTGGATCCCAGAAATCCATCAACATCCCAGACAGCAATGTTAGG
TTCGAAGGTGTGACTTCAAAGGATCTAGTGGATCTTGACTTTGTTGCTTCCCATGCGGAC
ATGGTGGGTGTATCGTTTATTAGAGATACTCGTGATATTATCGTGCTACGCCAAGAACTG
GAGAAAAGGAAACTTCAGAACCTGGGGATCGTTTTAAAAATTGAAACTAAAAGTGGGTTT
GAGAAGTTGCCCCTCTTGCTCTTGGAGGCGATGAAATCTTCGAATCCTTTAGGGGTTATG
ATTGCCAGAGGAGATCTTGCTGTGGAGTGTGGGTGGGAAAGATTGGCTGATATACAAGAT
GAGATATTGTCTATTTCCGTTGCTGCTCACGTACCAGTTATTTGGGCAACTCAGGTCCTC
GAATCACTTGTCAAATTTGGTGTTCCTACGAGAGCTGAGATTACTGATGTTGCTAATGGA
AGGAGGGCAAGCTGCATTATGTTGAACAAAGGACGACACATTGTAGAAGCTGTTTCAGCT
CTAGATAATATCCTCAACTCGAACTCAAGACGGATGGAAGCGGAAGTTAGGTCACTCGTT
CCATCCAGCCATCTCTTTTAG
>EDWA@DN10747_c0_g1_i5
ATGACGGCTTCTATAGTCACAAATCATAAGGCTCTACGCCATGCCATCCACACTGCTGAT
GTTTCGGAATTCCGATTATGCAACCAGAGGGGGATGCTTGCATATCTTCCTTGCAGACTT
AATGCAAGGCAGTCAATGAAAACTGCTCCATTATGGCCAAAACTTAGGAACACCCTAACT
AGGAAGACTACACCTTTTGCTATTCCAAACGGAAACGATGAATCTCAGAGAAGCAGTTCA
CATGCTTGTTCCGATGACCAAGTGCTTATGCCTTCCGAAAGTAGTTATTGTTCTAGTGAT
CTTTATGAGGAAGCTGTTGATTCTCTTCAAGAATCAGGTTCTGGTGTCTTTCAGGTGGTT
GAACACACAGTAAATCTGGCAAGCCTCCTGGACAAATTGAAGGCTGTACATTTACATGTG
TTAGCATCAGAGCAGTGGAATGCTTCTACGCTGAAATTATGTCACAAAAATTATATGGAT
AGTGCAACAAACTTAATCCATTATTTGGCTTTGAAATGTCTTGACATCGAGCCACTCAAA
GAAGATCTTGCTTTGATCAGCCTACTGAATTTGGAGATGGTAAATTCATCTGTCCTAGCT
AGTCTAACCACAAGCATTGAACTGTTGGAGAACCTACAGTTGAAGTCCGTAAGGACTAAC
AAGAAAGTTAGTGCCGAAATTTGCACTCAGGAAAAGCTAGATCAACAAAAGAAAGGGCAT
TTCAGAATAGACACATTGAGAATGAAGGCGTATTCAAACCGAGAGTTATTATTGGGACCA
CTTCAAAGTGGCAAACTTAATCATATCATGACAACAGTTGGAGAAGAAGCTCTTGAGAGT
GAAACACTAATAGCTGATCTTATAAAGGCTGGGACCTCAATTATTCGAGTCAACTGTGCT
CATGGAAGCCCAGAAAGCTGGAGTGAGATAATCAGAAGAGTAAAGCGAAGTTCTCAAATG
CTGGAGGCCCCATGTCAAATTCTTATGGATTTAGCCGGACCAAAACTTCGCACGGATGAT
CTGAAGCCTGGTCCGTGTGTTGTAAAAGTATCACCCAAGAAAGATGCTACCGGAAATGTG
ATTTTTCCTGCACAAGTTTGGCTTTCTCATAAAGATGCTGGTGCTCCTCCTGCTCATCTT
TCTCCTGATGCCGTTCTGTTTATCGATGACCAAAAGTTTTTCAGTGAGACTAAAGTAGGT
GAGACTTTGAGGTTCATTGATGCTAGAGGTAAGAAAAGGATGCTAAAGATCTCCAGAGTC
TTTCACGTTTTTTCTGGTACTGGCTTCATGGCGGAGAGTACTAGGACTGCTTATGTTAGT
TCTGGAACAGAATTATATATTAAGAGGAAGAAGGGTAGATTCCCTGTTGGAAAAGTGGTA
GATGTCCCTGCTAGAGAGTCATTTATCAGACTAAGAGTTGGAGATTTACTAATAATATCG
CGGGATGGTACATGTGATCAAGATAATTCCTTTGGGCGCACAAGTGGTACCCATAGAATA
ACATGTTCATCGGGCTATCTATTTGATGCAGTCAAACCTGGAGAGCGCATAGCTTTTGAT
GATGGAAAGATTTGGGGAGTCATTAAGGGAACTAGTATATCAGAGATTGTTGTCTCAATC
ACTCATGCTGGCCTCAGAGGGACTAAACTTGGATCCCAGAAATCCATCAACATCCCAGAC
AGCAATGTTAGGTTCGAAGGTGTGACTTCAAAGGATCTAGTGGATCTTGACTTTGTTGCT
TCCCATGCGGACATGGTGGGTGTATCGTTTATTAGAGATACTCGTGATATTATCGTGCTA
CGCCAAGAACTGGAGAAAAGGAAACTTCAGAACCTGGGGATCGTTTTAAAAATTGAAACT
AAAAGTGGGTTTGAGAAGTTGCCCCTCTTGCTCTTGGAGGCGATGAAATCTTCGAATCCT
TTAGGGGTTATGATTGCCAGAGGAGATCTTGCTGTGGAGTGTGGGTGGGAAAGATTGGCT
GATATACAAGATGAGATATTGTCTATTTCCGTTGCTGCTCACGTACCAGTTATTTGGGCA
ACTCAGGTCCTCGAATCACTTGTCAAATTTGGTGTTCCTACGAGAGCTGAGATTACTGAT
GTTGCTAATGGAAGGAGGGCAAGCTGCATTATGTTGAACAAAGGACGACACATTGTAGAA
GCTGTTTCAGCTCTAGATAATATCCTCAACTCGAACTCAAGACGGATGGAAGCGGAAGTT
AGGTCACTCGTTCCATCCAGCCATCTCTTTTAG
>EDWA@DN10748_c0_g1_i2
ATGTTAATAAAATCAGGGATTTATATGGGCGAGGGAAAGGTGATCCATTTCACTCAATCC
CAGGGTGGCCGAGAAATCAGTACCGGAACCGTCTTGGATCGTATAATTTTCAGTTCATCG
CCTTCGGAGTCTCGTAATTGCCCTAATTGCGGCGATCAATCGAGTAACTGCGGCGTTATT
TCTTCCTGCTTAGATTGCTTCTTAGCGGACGGCGATTTATACCTATTCCAGTACGCCGTT
TCGCCAGCCTCCTTTGTCGCTAAACCCAGGGGAGGAACCTGCACAATCGCTGCTTCCGAT
CCATCATCCCAAGTCCTTCATCGTGCTTCCTACCTCCTCCACAACGGTTTCGGCGTTTAC
CATCTCTTCAAAAACAACTGCGAAGACTTCGCCATCTATTGTAAGACCGGGCTGCTGGTG
ATCACGAGGATCAGCGTTGGTCGGAGTGGGCAAGCGACGTCGTTTCTAGCGGCTGCTAGC
GCCATTGTTTCTTCACCGTTAAGGTACTTGACCACTAGCTTTACTGGCCTGACTGCCGTT
GGTTACGGGATGTATTGTTTTAGCCGGTTGGTGTCGGACATCGGGGTCCGTCGCGATGTG
GAAAAGGTTGCTGTTGAAAGGCTTGTTTCGGCTTCTGCTGGGTTCCAGGAAACTTGA
>EDWA@DN10749_c0_g1_i12
ATGGGGAAGAAGAAGGCAATGGTGCCGGTCGAGAAACTGGACCTGTCCACCGTCAAATAC
GAGCCTGTAGAGGTCAAAGCTCCTCATTTAACGGGTTTGATGCTGAAGTTGTTTGTGAAG
ATGGCTGAAGCTCCGGTTATAGGTTCTTTGATCATGTCTTCCTTGAAAAAGCAGAACGGA
ATTGTCGAGATGTTGCAGAACACTGTGATTCCAGAAACACCCATGTTTAAACCTGAATTT
CCTCCTCAAGATGCGGAACCTTCCGTTATCATTGCGGATGAAGAAGGAAAACCCGAGGAC
CGAGTTGGATCAGCCTTAAAGTGTCTTCCTCATTATGATCCGCCTAGTTCCTGGAGTGGG
GATTTGCTTCCGTCGTTCCGGTACTGGAAGATTCGTGATTATGCTTATGCTTATCGATCT
AAAATTGTGACACCTTCCATGGTTGCAGAAAAAATCATCTCAATAATTGAAGAGTGTAAC
TATCATAAGCCCCCAACACCATTATTGATTTCATTTGATGCTGAGGAAATAAGGAAGCAA
GCTGCAGCTTCAACAAAAAGGTTTGAGGAAGGAAATCCATTGTCAATCTTGGATGGGATT
TTCATGGCAATCAAGGATGATATAGACTGCTATCCTCATCCATCTAAGGGTGCAACAACA
TGGATGCACGAGGTTCGCTCCGTTGAGAAAGATGCAGTTTGTGTCTCGAGATTGCGTAGC
TGTGGTGTGATTCTTATTGGGAAGGCCAACATGCATGAGATAGGCATGGGCACAACCGGA
AACAATCCAAACTATGGAACAACCAGAAATCCTCATGCAATCGAGAGATATACAGGTGGA
TCCTCCTCTGGTCCAGCAGCAATTGTAGCTTCTGGACTATGTTCTGCTGCCCTTGGAACA
GATGGCGGAGGTTCTGTCCGTATTCCTTCATCACTTTGCGGTGTTGTGGGCTTGAAAACA
ACTTATGGACGGACGAGCATGGAAGGGTCGCTATGTGACTCTGGGACTGTGGAAGTCATT
GGACCAATAACCTCAACAGTGGAAGATGCCATACTAGTGTATGCAGCAATTTTGGGTTCT
TCTCCAGCGGACAGAATCAGTTTGAGACCGCCTCCCCCGTGTTTTCCAGATTTGTCAGTA
CTTGATAATGCAAACACTTTGGGATCATTGCGACTGGGGAAGTATACAGAGTGGTTTAAT
GATGTACATTCAACTGATATCTCGGATGACTGTGAAGATGTTCTTAACCTTTTGTCGAAA
AGCCATGGATGTGAAACAGTAGCGATAGTAATACCAGAACTAAATGAGATGCGCACTGCT
CATCTTGTTTCAATTGGATCAGAAACACTATGCTCGTTAATTCCGGATTGTGAAGGCGGG
AAAGGTGTGAAATTGACATATGATGTTCGCACTAGTATGGCACTTTTTCGATCGTTCACT
GCATCAGACTATGTAGCTGCCCAATGTCTTAGACGAAGGCTAATGCACCACCACCTGGAG
ATCTTCAAGAAGGTTGATGTCATAGTGACCCCAACAACTGGGTATGCATGTTTTACCCAT
TTCACTATATTAATGAAATCCTTATCCGTGGGCTCATGA
>EDWA@DN10749_c0_g1_i2
ATGGTGGCGCAACAGATCATCTCAGTAATTGAGGGGTGTAACTATCATAAGCCCCCAACA
CCATTATTGATTTCATTTGATGCTGAGGAAATAAGGAAGCAAGCTGCAGCTTCAACAAAA
AGGTTTGAGGAAGGAAATCCATTGTCAATTTTGGATGGAATTTTCATGGCAATCAAGGAT
GACATAGATTGCACTCCTCATCCAACTAAGGGTGCATCAACATGGAAGCACGAGGTTCGG
TCTGTTGAAAAGGATGCGATTAGTGTCTCAAGATTGCGGAGCTGTGGTGTGATTCTTATT
GGGAAGGCCAACATGCACGAGTTTGGCATGGGCACAACTGGAAACAATCCAAATTATGGA
ACAACCAGAAACCCTCATGCACATGAAAGATATACAGGCGGATCCTCCTCTGGTCCCGCA
GCAATTGTAGCTTCTGGACTATGTTCTGCTGCCCTAGGAACAGATGGTGGAGGTTCCATT
CGCATTCCTTCATCCCTTTGTGGTGTAGTGGGCTTGAAAACAACTTATGGAAGGACAAAC
ATGGGAGGATCGTTATGTGGATCTGGGACTGTGGAAATCATTGGACCAATAGCATCAACA
GTGGAAGATGTCATACTAGTGTAA
>EDWA@DN10749_c0_g1_i5
ATGGGGAAGAAGAAGGCAATGGTGCCGGTCGAGAAACTGGACCTGTCCACCGTCAAATAC
GAGCCTGTAGAGGTCAAAGCTCCTCATTTAACGGGTTTGATGCTGAAGTTGTTTGTGAAG
ATGGCTGAAGCTCCGGTTATAGGTTCTTTGATCATGTCTTCCTTGAAAAAGCAGAACGGA
ATTGTCGAGATGTTGCAGAACACTGTGATTCCAGAAACACCCATGTTTAAACCTGAATTT
CCTCCTCAAGATGCGGAACCTTCCGTTATCATTGCGGATGAAGAAGGAAAACCCGAGGAC
CGAGTTGGATCAGCCTTAAAGTGTCTTCCTCATTATGATCCGCCTAGTTCCTGGAGTGGG
GATTTGCTTCCGTCGTTCCGGTACTGGAAGATTCGTGATTATGCTTATGCTTATCGATCT
AAAATTGTGACACCTTCCATGGTTGCAGAAAAAATCATCTCAATAATTGAAGAGTGTAAC
TATCATAAGCCCCCAACACCATTATTGATTTCATTTGATGCTGAGGAAATAAGGAAGCAA
GCTGCAGCTTCAACAAAAAGGTTTGAGGAAGGAAATCCATTGTCAATCTTGGATGGGATT
TTCATGGCAATCAAGGATGATATAGACTGCTATCCTCATCCATCTAAGGGTGCAACAACA
TGGATGCACGAGGTTCGCTCCGTTGAGAAAGATGCAGTTTGTGTCTCGAGATTGCGTAGC
TGTGGTGTGATTCTTATTGGGAAGGCCAACATGCATGAGATAGGCATGGGCACAACCGGA
AACAATCCAAACTATGGAACAACCAGAAATCCTCATGCAATCGAGAGATATACAGGTGGA
TCCTCCTCTGGTCCAGCAGCAATTGTAGCTTCTGGACTATGTTCTGCTGCCCTTGGAACA
GATGGCGGAGGTTCTGTCCGTATTCCTTCATCACTTTGCGGTGTTGTGGGCTTGAAAACA
ACTTATGGAAGGACAAACATGGGAGGATCGTTATGTGGATCTGGGACTGTGGAAATCATT
GGACCAATAGCATCAACAGTGGAAGATGTCATACTAGTGTACGCAGCCATTTTGGGTTCC
TCTCCTGAGGACAGAATCAGTTTGAAACCGTGTCCCCCTTGTTTGCCTGTTTTGTCATCA
CTTGAGAATTCAAACATTTTGGGATCATTGCGACTGGGGAAGTATACAGAGTGGTTTAAT
GATGTACATTCAACTGATATCTCTGACATCTGTGAAGATGTTCTCAACCTTCTATCAAAA
AGCCATGGATGCAAGACAATAGAGGTAGTAATACCTGAAATACATGAGATGCGAACAGCC
CATCTTGTTTCAATTGGATCTGAATCACTATGCTCACTAAATCCTGATTTAGAGGACGGG
AAAGGTGTGAAATTGACATATGATACTCGCACTAGTATGGCACTTTTCCGAACATTCACT
GCATCTGACTACGTGGCTAGCCAGTGTCTTAGACGAAGGATAATGCACTATCACATGGAG
ATCTTCAAGAAGGTTGATGTCATAGTGACCCCAACAACTGGCATGACAGCACCCAAAATA
CCAGCTAGTGCTCTGGAAAATGGAGAGTCAAACATGCAGGTTTCAGGTTACCTCATGCGG
TTCATTATTGCCGGTAATCTTCTTGGTCTTCCCGCCCTTACTGTCCCTGTAAGTGATATG
TATTTCTTTCCTCCTTGA
>EDWA@DN1074_c0_g1_i5
ATGGAGGAAAATTCTTCGTCAACTATTTTAGATGGTGAGATAACTGGTATAAAGTTCTGC
TTGGCAACTCCTAAAGAAATTCTAACATCATCAGTCAGTGGCTTTCCTATTAACCATGTT
AGTCAGCTCTCGAATTCCTACCTCGGTTTGCCCCTGGAATTTGGTAAATGTAGTGCGTGT
GGTACATCAGAACCTGGACAGTGTGAAGGTCATTTTGGATATATTGAATTACCAATACCA
ATATATCATCCTAGCCATATCATTGAATTAAGGCGACTGTTGAGTTTGCTTTGCTTGAAG
TGCCTAAAATTGAAGAACAAGTTTCAGATTAAAAGTGGCAGTGTCGCTGAAAGATTGCTA
TCATCATGTTGTGAGAATACTCCACAAGTTTCAATCAAAGAGGTTAAAACGACAGATGGT
GCTTGGTATTTGGAGTTGAAGCAGCCATCTAGACATGCAAAAACTAACTGGAATTTTTTA
GAGAGATATGGTTTTCGCTACGGTGACAGTCATACTCGATCTCTTCTGCCTTGTGAGGTG
GTGGAAATACTCAAGAGAATTCCTGCACAGACAAGGCGAAAGCTTTCTGGGAAAGGGTTC
TTCCCGCAGGAGGGATATATTTTGCAGTATTTACCAGTTCCTCCAAATTGCTTATCTGTA
CCAGACATTTCAGATGGTATTAGTGTCATGTCCTCGGATCTTTCTACATCAATGCTGAGA
AAGGTTCTGAAGCAAGTTGAAATTATAAAAAGCTCGAGGTCTGGTACCCCAAATTTCGAA
TCACATGAAATCGAAGCTAATGATCTGCAGTCAGCAGTTGAGCAGTACCTTCAAGTTAGG
GGTACTGTTAAGGCGTCACGGAACATAGAAGCACGATATGGGGTTAACAAAGATGCCGGT
GAGTCTTCAACAAAAGCATGGCTTGAGAAGATGAGGACATTGTTCATCAGAAAGGGTTCG
GGATTCTCTTCGCGCAGTGTGATTACCGGGGACGCATACAAAAAGGTGAATGAAATTGGC
ATTCCGTCTGAAATCGCTCAAAGAATTACTTACGAGGAGAGGGTCAATACACACAACATG
GCATATCTGCAAAATCTGGTTGATAACAAGTTGTGTTTGACCTACAAAGATGGCTCCTCT
ACATATTCACTGAGGGAGGGTTCAAAGGGGCATACCTTCTTGAGACCTGGTCAGGTGGTA
CATCGTCGAATTATGGATGGGGACATCGTTTTTATAAATAGGCCACCAACCACACACAAG
CATTCGCTGCAGGCACTTTCTGTGTATGTTCATGATGATCATACAGTGAAAATAAATCCC
CTAATTTGTGGGCCACTCAGTGCTGATTTTGACGGAGATTGCATTCACTTGTTTTACCCG
CAGTCTCTATCGGCGAAAGCAGAAGTTTATGAGCTCTTTTCGGTGGAGAAGCAGTTGCTT
AGCTCTCACAGTGGCAACCTAAATTTGCAGTTGGCCACTGATGCATTGTTGTCATTGAGA
GTTATGCTTCAGACATTTTTGTTTAGAAAAGCTGATGCGCAACAATTGTCCATGTTTCTC
TCTTCAGGTTTGCCACAACCTGCTTTTTTGAAGGGTAATCGTGTTTCTCCCTGTTGGACA
GCTTTTCAGATTCTACAGACTGCTTTTCCTGCCTGCCTTGATTGCTCCAGTGATAGATAC
TTAATTGGAAAAAGTGATATATTGAAAGTTGATTTCAGTAAGGACTTAATGCAGTCTGTC
ATCAATGAGGTTGTGGCATCTATTTTCTATGAGAAGGGTCCAAAAGAGGTTCTTAACTTC
TTTGATTCTTTACAGCCTTTATTGATGGAAAATATCTTTGTGGAAGGCTTCACTGTTAGT
CTTGAAGATTTTTCTGTCTCCAGGGAAGTTATAGAAAATATTCAGAAGGATATCCGGGCC
ATTTCTCCTTTGCTTTATCAGTTAAGGTCAACATATAATGAATTGGTCAAGTTGCAAATT
GAGAATCACATCAAAGTAGCCAAAGCACCAGTAGCTGATTTCATACTCAAAACAGCCTTG
GGTAATTTAATTGACTCTAGGAGTGATTCTGCTGTCAATAAGGTTGTTCAGCAGATTGGA
TTCTTGGGAATGCAACTTTCAGATAGAGGAAAATTCTACTCAAAGACTTTGGTTGAAGAT
GTGGCATACCAATTTCAATGCATATATCCTTCAGATGCAGCCGATTACCCTTCTGCTGAG
TTTGGCCTGATTAAAAGTTGCTTTTTCCGTGGTCTTGATCCGTATGAGGGCATGGTTCAT
TCGATATCTACTAGAGAAGTAATGGTTCGCTCCACCAGGGGGTTGACTGAACCAGGGACC
TTGTTTAAGAATTTGATGGCCATCCTTCGTGATGTTGTTATTTGTTATGATGGCACAGTT
AGAAATGTCAGTAGCAACTCAATAATACAATTTCAGTATGGGCTAAGTGCTAGAACTAGA
CCTCAATTCCCTGCTGGTGAGCCTGTGGGTGTCTTAGCTGCTACTGCGATGTCAAATCCA
GCATATAAAGCAGTCCTTGATTCATCTCCTAGTAGCAATTCTTCTTGGGAACTGATGAAG
GAAATATTGCTTTGCAAAGTCAGTTTCAAAAATGACCTGATTGACCGCCGTGTAATTCTG
TATTTGAAAGATTGTGATTGTGGGAGAAAGTATTGCCAGGAAAATGCAGCATATCTTGTT
AAGAATCATTTGAGAAGAGTCAAACTCAAAGATATTGCAGTAGAGTTCATCATTGAATAC
AAGCAGCAGCAAACTGTAGCAGACATAGAGGCAGGCCTTGTTGGGCATATCCTCCTCAAT
AAGGCTCTCTTGAAGGAGTTAAGTATTAGCGTGCAAGAGATTCATATGAAGTGCCAAGAA
ACTATTAACTCCTTTCGCAAGAAGAAAAAGACTGCTGAATTTTTTAGGAGGACAGATTTT
TTTGTCAGTGAATGTTGTTCCATCCAGCAATCTTGTGGGGACAAAGGGCTTGACATGCCG
TGCTTGATGTTCTCTTTCCGAAATACAAGTGATGATGATCTAGATAGTGCTATACAAATC
ATGGCTGATGTCATCTACCCTGTTCTTCTAGAAGCAGTGATCAAGGGTGACCCCCGTATT
TGTTCAGCAAATATTATCTGGGTAAACCAGGATACGACAACTTGGATAAGAAATCCAAGA
AAGGTTCAGAAGGGTGAATTGGCTTTGGAAGTTGTTTTGGAGAAATCTGCTGTGAAGCAG
AACGGTGATGCCTGGAGGACTGTCATTGACTGCTGTCTTCCAGTGCTAAACATAATTGAC
ACCCAGAGGTCTATACCTTATGCTATAAAGCAAGTTGAGCATCTGCTTGGAATTTCTTGT
GCCTTTGAACAAGCAGTGGAGCGTCTCTCCACTTCTGTGTCAATGGTGACGAGAGGTGTT
CTAAAGGAACACCTCATGCTTTTAGCTAACAGCATGACATGTTGTGGAAACTTGATTGGC
TTCAACTCTGGTGGTTACAAAACACTAACTCGCTCATTGAATATTCAAGTGCCATTTACC
GAGGCAACGCTGTTTACACCAAGGAAGTGCTTTGAAAGAGCTGCAGAGAAATGCTATGAT
GATTCCTTGTCGAGCATAGTTGCATCCTGTTCTTGGGGTAAACGTGTAGCTGTTGGAACA
GGCTCACGGTTTGACCTCTTGTGGAATCAAGAGTTTGGATCCGATCAAATGAGTGGAATG
GATGTCTACAACTTTCTGCACATGGTTAGTGGTGCTTGTGGAAGCAATTCTAATACTGCT
TGTCTGGGAGATGAAGTTGATGATCTAATGGACGAGTGGTGCTCCTCTCCAGATCATACA
GCTGGTTTAGATAAGCCAGTGTTTGAGGATGCAGCTGATTTTGAGAATAATTTTGATGGT
CAGCCAGCTGGTTCTGGTTGGGACAATGTTGCGTCTTCAGACAAGGTGTCAAATGTTGGT
TGGGATGCTTCTGCATGGAACAAAAATACTGAGGATGGCGACAAATTTGCAGCAGCTGCG
ACCAGTCCAAACAAGCACAACGAGTGGTCTGGTTGGGGGGCGAGCAAATCTAAATCACAA
GATGTTTCTCCAAAAGTGGATGTTGGTTGGGATGCTTCGTCTGCCTGGAATAAAAATGCA
GAGGACGGTGACAGTTTTGCAGCAGCTGCATCCAGTTCGAAGAAGCAAAATGAATGGTCT
GATTGGGGCACAAGCAAATCTAAATCACAAGATGACTCTACAAAAATGGATGGAACTTGT
ATGGAAGAGAAAACATTCAAGTCTAATGGTTGGGATTCTGGCACTAGCTGGGGAACAATG
GGAAAAGAATCTGAAAAACTTGAATCTAGTGATGCACCACAATGGTCTGGTTGGGGGACA
AAAGATTCCATCCATACGAAAACCTTGGACGATTCTTCCAAATCTAGTGGCTGGGATACT
GTTTCTTCTTGGGGGAAGAAGATCACAGGAAATGATAACCAACCCAACCAAGGGAGAGAA
GAATGCGGATGGGATAATAGAACTAGTAAAGTAAAGCCAGGGCAGTCAACATCTGGTTGG
AATAACAAAGCGACAGAGGAAAAGGTGGACCAATTGACAACTGGCTGGGGTGAAAAAACT
ACTTTGGAAAAGCCAGTTCAGTCAACTTCTGGTTGGGTTTCTTCAGCTGCTGCAGACTGG
AGTAGGGACAAGTCACCTACACAAGGCTGGAGTAAGAATAGTTCTTCAGACCAACAAAAG
TCGCATGCAATGAATAGTTCTTGGGACCATAAAAAATCACCAGGAACAAATAATTCTTGG
GACCAACAGAAGTCACCTGTGACGAATAATTCTTGGGACCAACAAAAGTCACCTACAGCG
AAGAGTTCATGGGACCAACAAAAATCACAAGAAAGTTCACAAGGTTGGGGCACCCTTAAT
GACTTAAACCAGCCTGCAAGTTCCGGTGGCTGGGACATGCCACAAGACGAGGATAACACT
GAAAGTGAAAAGCAGCATCAGTGGGGACAGACTAAGGGCTCACGTCGTTGGGCTTCAGAT
GCTAGTAAGAAGAATCGTCCAGTGAAGCCAGGTCGACCGATGAATGATGATTCCAGTATG
GCTGCAATGTATACCGCTACAAGGCAAAGACTGGACATGTTTACTTCTGAGGAGCAAGAT
ATTCTCTCGGTTGTTGAGCCACTCATGCATTCAATCAGAAAAATAATGCACCAGACTGGG
TACAACGATGGGGATCCACTGTCTGCTGATGATCAGTTGTTTGTTCTTGATAATGTTTTC
ACTCACCATCCAGACAAAGCTGTAAAAATGGGTGCTGGTGTTGACTATGTTATGATAAAC
AAGCACATCAATTTCCCGGATACCAGGTGTTTCTATGTCGTCACATCCGATGGCCATAAG
CAAGATTTCTCATATCTCAAGTGCCTGGATAACATGATCAAGGTGAAATATCCTGATTTG
GCAGAAGCTTTTAATCCAAAATATTTCCGAAAGCCACGTTCTGGAGGGAACTGTGAACGA
AGTGTTGCTCCGGAGAATGCTCAAGGGAAGCGTGAGCAAAGTGTTGCACTGGAGGATTCT
CAAGGGAACCATGCAACGGAGAATCCTCAAGGCAGCCGTGAGCAAAGCGTTGCTCGGGAG
GATACAGGGGGAGATTAG
>EDWA@DN10750_c0_g1_i1
GTGGATTACACGAACTTCTTTCGGGCACTTTCCAATATCAAAGCAGATCCTGGCATTCCG
GAAGATGAGTTGTTGGTGCCACTGAAGTCCGTGCTGTTAGACATTGGCAAGGAACGCAAG
GAGGCGTGGACCACTTGGGTACAATCCTACATTCAAGAGCTTATAGCGAGTGGCATCTCG
GATGACGAGAGGAAAGTTTCAATGGACTCGGTGAACCCTAAATACGTTCTCAGGAACTAC
CTATGCCAGAGTGCTATCGATGCAGCTGAAACGGGAGATTTCGAAGAAGTCCGGAGGCTG
CTTAAAGTAATGGAGCGACCATATGATGAGCAACCGGGAATGGAAAAATACGCACGTTTG
CCTCCGGCGTGGGCTTATCGGCCTGGTGTGTGCATGCTATCCTGTTCCTCATGA
>EDWA@DN10751_c0_g1_i1
ATGGGAATTGCAATTGAATGCCGGAGACTGGATAAACTTGAGGAAGCAATAACAAGAAGT
GAAAATGTTCATGCTTCCTTAGCATATTGCACTAATGTGTCTCATTCTTTTATATATCGC
CGAGAATTTCGTCGTGAGGTGCTTCGGTTTCTCGTTAAAGTGTACCAACAACTGCCTTCT
CCTGATTATTTGAGCACTTCCCAGTGCCTAATGTTCTTGGATGAACCTGAAGGTGTCGCG
AACATATTGGAGAAACTTCTCCGTTCTGAAAATAAG
>EDWA@DN10752_c0_g1_i9
TTTCTCTTTGGCTTTCAAACCCTAAAAAGGGTTGTTTTCACGCCGTCGTCATCAGACCAG
CATCTAGAACCGCGCAATTTCACTCTTGTCGTCGGCGCGCCGTCAATCCCCTCTCCTCAA
CGTCGACCAATCCTCTCCATATCAGTAGCAAAAATGGTTCAGTATAATTTCAAGAAAATC
ACTGTTGTACCGAATGGGAAGGACTTTGTAGATATTATTCTCTCCCGTACCCAACGGCAA
ACACCGACTGTTGTCCACAAAGGGTATGCGATCTCTCGTCTCCGCCAGTTTTATATGCGC
AAAGTGAAATACACCCAACAGAATTTTCATGAGAAGCTTTCAACAATAATTGAGGAGTTC
CCCCGCCTTGATGATATCCATCCTTTTTATGGTGATCTTCTTCATGTCCTCTATAACAAG
GATCACTACAAGCTTGCTCTCGGCCAAATAAATACAGCTAGGAATCTTATTAGCAAAATT
GCTAAAGATTATGTCAAGCTGTTAAAGTACGGTGACTCACTCTACCGATGCAAGTCCCTT
AAGGTTGCTGCTCTTGGTCGTATGTGTACTGTCATAAAAAGGATTGGCCCTAGTCTGGCT
TACCTTGAGCAGATTAGGCAACATATGGCAAGGCTGCCATCTATCGATCCGAATACTCGA
ACCATCTTGATTTGTGGGTATCCCAATGTTGGTAAGAGTTCATTTATGAACAAAATCACG
AGGGCTGATGTGGATGTCCAACCTTATGCTTTCACTACCAAGTCACTCTTTGTGGGTCAT
ACAGATTACAAGTACCTCAGGTATCAAGTAATTGATACGCCTGGAATTTTGGACAGGCCA
TTTGAAGATCGAAACATTATTGAGATGTGCAGTATCACAGCATTGGCTCACCTACGAGCT
GCAGTCTTGTTCTTTTTGGATATTTCTGGGTCGTGTGGGTACAGCATTGCCCAGCAAGCA
GCTCTTTTTCACAGCATTAAATCTCTCTTTATGAACAAACCCTTGATCATTGTTTGTAAT
AAGACTGATCTGCAGCCGTTGGATGCCATATCCGAGGAAGACAGGAAGTTGGTCACGGAG
ATGAAAGCTGAAGCTATGAAGACTGTGATTGGTCAAGGAGGTGAGCCTGAAAATGAAGGT
GTGTTATTGACTATGAGCACTTTGACTGAGGATGGAGTGATTGCAGTGAAGAATTCAGCT
TGTGAAAGGTTATTGAATCAAAGGGTTGAATTGAAGATGAAATCGAAGAAAATAAATGAC
TGCCTTAATAGGTTTCATGTTGCATTACCGAAACCACGGGATCAGAAGGAGCGGCCTCCT
TGCATACCTCAGGCGGTTTTGGAAGCTAAAGCTAAGCAAGCGGCTGAGGAGAGGAAGGGG
AAAACTGAAAAGGATTTGGAGGAGGAGAATGGTGGTGCTGGTGTATACTCTGCTAGCTTG
AAGAAGCACTATATATTGGCAAGTGATGAGTGGAAAGAGGATGTACTGCCTGAAATTCTT
GATGGTCACAACGTGTATGACTTTATTGACCCAGATATCTTGTTAAGACTTGAAGAACTG
GAGCGTGAAGAGGGTCTTCGGCAAGCAGAGGAGGAAGCTGATGACTTTGAGATGGATGGC
GAAGAATTATCACCTGAAGAGCAAGAAGCACTAGCTGCGATCAGGAAAAAGAAAAACTTG
CTCATTCAACAGCATAGGATGAAGAAAAGCACTGCTGAAAGTCGGCCTGTTGTACCAAGA
AAGTTCGACACAGATAGAAAGTTCACAACGAAGAGGATGGGCAGGCAACTATCTTCTTTG
GGGCTTGATCCCTCTCTTGCAATTAATCGTGCTCGTAGCAAGTCGAGGGGCCGGAAAAGG
GAGCGGTCTGTTGACAGGGGAGAGGCTGATGGTGGTGATGCTATGGATATAGATTGCAAC
CAAGCAAGCAAAAAGCTACGTCTGAGGTCTACATCTCGGTCAAGGTCACGGTCACGACCA
CCTAGTGAAGTTGTACCGGGAGAGGGCTTGAGGGATTCTGCTCAAAAGGTTAAGGCAATT
AAATTGGCAAAGAAATCTGTTAAGATGAGGAACAAGAATGCTCGTCGTGGAGAGGCTGAT
AGAGTTATTCCGACTTTGAAACCAAAGCACCTGTTCTCTGGGAAACGTTCCAATGGAAAG
ACACAAAGACGTTAA
>EDWA@DN10753_c0_g1_i8
ATGCAGGTTCAAGGCTCAGGAACCTCTTGGAATTCTGCTATTATGAAAGACAAAATGCGA
ATGAATTCCGGTGCACAAATGTATGGTTATTACACCGGAATGTTCCAAGCTGGATGTTCA
ATATGGAACGAGCAAGGACTAAAGGGATTATATGCTGGGTATGGGTCTACACTTGCAAGG
GATGTCCCATTTGCTGGCCTTATGGTTATGTTCTACGAAGCCCTGAAAGATTTGACAGAG
AAAGGGAGACAAAAATGGGCTCCTAACTTACACGTTGATAGTACTTTCGAGGGACTTGTA
TTAGGAGGATTGGCTGGTGGGTTTAGTGCATACCTTACCACTCCCTTCGATGTAATAAAA
ACAAGATTACAAGTTCAGGGATCATCCGGAAGCTATAATGGCTGGCTGGATGCAATGAGT
AAAATCTGGAAAACCGAAGGCCCTAAAGGAGTGTTCCGGGGAAGCGTCCCCCGGATCACA
TGGTATATTCCAGCCTCGGCTCTCACCTTCATGGCTGTTGAATTCTTACGGGGTCAATTC
AACGAGAAACTGGAGAATGACAAAGTGCAAGAAGTCATGACCTTGTCGATCGAGAAACCG
AAGTCTTCTTTCGGAGAGGTAGCTTGA
>EDWA@DN10754_c0_g1_i1
ATGAATGAAATTATTGTGATTCCATTGGTTCAACTTTTCCTCGATCCTTCCAGTTCTGTC
CAGGTTGCTGCACTTGGTGCCGTTAGCAACATAGTGGTTGATTTTACAACTCGTAAATCT
GTTTTTGTACAATGTGGAGGGATGAAACAGCTGGTTCAGTTAGCAAAGTCTATGGAATCA
GCTGTCAGGTCAAATGCTTTGTGGGCTTTGAAGAATTTTGTATTCCAAGCAGACAACAGG
TTGAAAGAAGGTGTTTTCTCAGAGCTCACTGCATCATTGTTATCAGACCTTATCTGTGAC
CCAGAGCCTTCTGTACAAGAGCAAGCTTTGGCCCTTGTTCGTAATCTAGTTGATGGATGT
ATAAACTTAATTGAGTTCGTGTTTGCTGAAGATGGCCTTATATTAGGAGCCATTGGAAGA
CAGTTACAGTGTGCTTCAAAAGCTGAGATAGGAATACAGGGAATGTATGCACTGTGCAAT
GTGGCGAGTGGGAATGAGTTTCATAAGGAAGCAGTAATCCAGCAACTCTTTACACAAATG
GGTGACAAGAATCAATCTTTTGTGATTAAGTTTTTGCAGAGTAATGATAGCCAGCTACGC
ACAGCAACTGTCTGGACAATTGTGAATCTCACTTGTCCATCGAGTCATGGTGCACCTGGC
CGGCTTGAAAAGCTGCACAATTCTGGGATAACTTCTCAGTTGAAGAATATGGTTAATGAT
CCTTGTGTTGATGTTAAGCTCCGCGTGAGAACAGTGCTAGGGCAATCTATGGCTTTCGGG
GACAATTAA
>EDWA@DN10754_c0_g1_i2
ATGCCAAGCGCCACCATCAACAAGCACCGGCCGAGCGAGCTCCTCTCGCGGTTAGCCTCC
GCCGAGCCTGAGGTCAAGGTCAGGGCCCTTCGCGAGGTTAAAAACCAAATCATTGGGAAT
CGTACCAAGAAGCTTTCCTTCCTCAAGCTTGGTGCCGTCCCCTCCGTCGCCGGCATCCTA
GCTGATTCAATCGATGAAGTCACGGAAAATGACAACCGCAATAACAACAATACTAATAAC
ATTCTGGTCCAATCAGCCGCGGCTCTCGGTAGCTTTGCTTGTGGCTTCGACGCCGGAGTT
CAAGCAGTGCTTGACGCCGGCGCCTTCCCTAATCTGTTGCGGCTTCTCGCAAATCCTAAT
GAGAAGGTGATAGATGCTGGTGCCCGTGCCCTTAGAATGATCTATCAATCAAAATTGGCT
CCAAAGTATGATTTCCTTCAACAGAAAAATATGGAGTTTCTTATCTCACTACTAAGTAGC
GAGAAGGAAAATGTTAGTGGACTTGGTGCAAGCATAATAACTCGCTCTTGTGAGACAAAT
TTAGAGCAGAAAACATTGTTTGACGCTGGTATTCTAAGGAAGTTGAGTGGTCTTCTTGAA
GGTGGTTCTTTAAGTCAGAGAGATGCTAGTTTAGAGTCTTTAGCCACAATATTTAGGAAT
AATCCTGAAGTTATTTCAAAATTTGCTGGACCTGAAATTGGAAGACCTTTTAGTTCTATA
ATTGATTTAACAAAGGATAGGTACCCCCGAACAAGATTGCTAGCTTGCATGTGCTTGATT
GTTATAAGGAATGCCTCTCCCCACTTCTTGCAAGATATAGGGATCAAAACTAAAATAATA
CATATTTTACTTGAGCTTCTTGACGACCCTGGTCAAGTTGGAGATGAGGCTCCTTTTGCT
TTCTCCAGTTTAATTGCACAAAAGGAGGATCTTCAAAAACTGGCTCTTGAGGCCAACGCT
ATTGATAAACTACATCACCACTTACAAAAAGGCTCTTTTCATCCCAGACGTTTTGAGGGA
ATTTTGCTTGCACTAGCTGATATGTGCTCAAAGTTGGAGAGTTGCAGGTCCCAATTCCTC
TCATTGCAGGTTTGTTTTTTTTCCCCGGAATACATTAGCTTGGTGCAGTTAATTGCTTTT
TGTTTCATGTTTACCTTTTGA
>EDWA@DN10755_c0_g1_i2
ATGGATTTAAGCGCGGAAGAGGAAGAATCGGCACAAGAGATTCACATACCGGCGGATATA
AATTGGGAAATGCTTGATAAATCCAAGTTCTTCTTCTTAGGCGCGGCGTTGTTTTCCGGC
GTATCGGCGACTCTTTACCCCGTGGTTTTGGTCAAGACTCGGCAACAAGTTGCTCAATCC
CAAGTTTCCGGCATCAGGACGGCGTTTTCGATTGTTAAACACGACGGTTTCCGCGCGTTA
TACCGCGGTTTTGGCACTTCGTTGATGGGAACAATCCCGGCTCGAGCTCTTTACATGGCT
GCACTTGAGGTAACCAAGAGTAATGTAGGGAGTGCCACTGTTAATTTAGGCATACCTGAA
CCGACTGCGGCTGCGATCGCCAATGCGGTTGCCGGATTAACAGCTGCGATGGCGGCTCAG
CTTGTTTGGACCCCAATCGATGTGGTTAGCCAGAGGCTAATGGTTCAAGGAACGAATTCG
AATTGTAGTTCACATTGTAGATATGAAAATGGGATCGATGCCTTTAGGAAAATAGTTCAT
AGAGATGGTCCAAAGGGATTGTACAGAGGCTTTGGGATATCGATTTTGACATATGCACCA
TCAAATGCAGTTTGGTGGGCATCTTATTCAATTGCTCAAAGGCTTGTTTGGGGTGGCGTC
GGATGTTACTTATCGAAAAAAGACGAGGAAGGTAACAATAATTTTGTTACGATCAGGCCG
GATTCGAAAACTGTGATGGCGGTCCAAGGGGTGAGCGCGGCAATGGCAGGCGGGATATCA
GCTCTGATCACAATGCCGTTCGATACAATCAAGACACGGTTGCAGGTCCTCGACGGGGAA
GAAAACGGACGGCGCGGACCGACGATCGGGCAAACGGTGAGGAATTTGGTTAAAGAGGGA
GGGTGGCTTGCTTGTTATAGAGGGTTGGGACCAAGGTGGGCTTCCATGTCAATGTCTGCA
ACAACAATGATCACTACTTATGAGTTTGTGAAACGATTGTCAGCTAAGAACCAAGAGAGC
TTGATGTAA
>EDWA@DN10755_c0_g2_i1
ATGAATATAAGGGTGGCCGAGGAAGAATCGTCACAAGAGATTCATATCCCGGCCGATATA
GATTGGGAAATGCTCGATAAATCAAAGTTTTTCTTCTTAGGCGCAGCTCTGTTTTCAGGC
GTTTCAGCCACCCTTTACCCCGTAGTTTTGGTTAAAACGAGGCAACAAGTGGCTCAAACT
CAACTTTCCGGTATCCGAACCGCCTTTTCCATTGTTAAACACGAAGGTTTGAGGGCTTTA
TACCGCGGATTCGGTACTTCTTTAATGGGAACAATCCCGGCTCGAGCTCTTTACATGGCA
GCTCTTGAGGTTACCAAAAGTAACGTAGGCAGTGCCACGATTAACTTGGGTGTTTCCGAA
CCAACCGCGGCGGCAATTGCTAATGCCGCTGCAGGATTAACCGCTGCAATGGCTGCACAG
CTTGTTTGGACCCCGGTCGATGTGGTTAGCCAGAGGCTAATGGTTCAAGGAACCCACCCG
AGTTGTAGTTCACCTCGTAGATATGTAAATGGGATCGACGCGTTTAGGAAAATAGTTAGG
ACGGATGGTCCAAAGGGGCTGTACAGAGGCTTTGGGATATCGATTTTAACGTATGCTCCA
TCGAATGCAGTGTGGTGGGCATCTTATTCGGTAGCCCAGAGGCTCGTTTGGGGAGGCATT
GGATGCTACATTTGCAAGAAAGATGGCGATAGTAATGACAACGGGAGTAGCAGTACTAAT
AGTAACACGATTCGGCCTGATACGAAGACGGTAATGGCTGTTCAGGGAGTGAGTGCAGCC
ATGGCCGGAGGGATGTCAGCTTTGATTACAATGCCACTGGACACAATCAAGACTAGACTG
CAAGTCCTGGATGGGGAAGAGAATGGGAGGCGTGGACCAACAGTCGGCCAAACTGTTCGG
AACTTGATTAAAGAAGGTGGCTGGTTGGCTTGTTATAGAGGCTTAGGGCCGAGGTGGGCG
TCCATGTCAATGTCTGCAACAACAATGATCACTACTTATGAGTTCCTGAAACGACTCTCA
GCTAAGAACCAGGAAAGCTTGATGTAA
>EDWA@DN10756_c0_g1_i1
ATGGACCAGCAATCGCAGCTCGCCCTCATCTTGGGATCCGATCCCGCTCCGTTCGAAACC
CTAGTCTCCCACTTGATGTCATCCTCCAACGAGCAGCGCTCTCACGCCGAGGCCTTGTTT
AATATGTGCAAGCAATCCGACCCTGACGCCCTCTGCCTCCGCCTCGCACATCTCCTCCAA
GTCTGCAATCAGCCCGAAACCCGTGCCATGGCCGCTATTCTCCTCCGCAAGCTGTTGACG
CGTGACGACTCCTTTATCTGGCCTCGACTCAACATCAATACTCAATCCTCGATCAAATCC
GTGCTTTTGTCTCAAATCCAAGTGGAGACTGCCAAGAATTTGTCTAAAAAGTTGTGCGAT
ACTGTGGCCGAGCTTGCTTCCAGTATTTTGCCGGAGAATGGATGGCCGGAGCTCTTGCCG
TTTATGTTTCAGTGTGTTTCTTCGGATTCCCCTAAATTACAAGAATCTGCGTTTTTGATA
TTTGCTCAGTTGAGTCAGTATATCGGGAATGTGTTGACTCCTTTTATAAAGGATCTACAC
GCTGTTTTCTTGAGATGTTTGAGTGAAAGTACTAATGCCGATGTCAAAATCGCTGCTCTG
AATGCAGTAATCAACTTTATTCAGTGTTTGACCAGCTCATCTGATCGGGATAGATTTCAG
GATCTATTGCCAGCGATGATGAGGACATTGACGGAGGCTTTAAATAATGGGAACGAGGCC
ACTGCTCAAGAGGCTCTTGAGTTGTTGATTGAGTTGGCAGGGACGGAACCGCGGTTTCTT
AGAAGGCAGCTTGTCGATGTGGTGGGCTCAATGATGCAGATTGCAGAGGCTGAATCACTT
GAGGAAGGT
>EDWA@DN10757_c0_g1_i1
TTTAAGGTTCGTGACCTTGGAAAGATCATGCGTCTTGCTTGCGCTCAAGAGCAAGGCTGC
CTTGAAGGGTTTTGCAGCACTGATATAGACAAAGGCCGTGGAGCAAGCAAAATTGTCAAA
CCTGAAACTCGAGAACATGATTATGTGCCATCTGTTTCACGTGAGCTTGACTTAAATGTT
CTCTCCTTCCCTGATCTTAACGAAGAACTTACACCTCCATTTGAATCCTCCAGGGATGAA
GACAATGGTTGCACTTTAGGACAGGCTGTGGAGGCAGATGATGATGCTGCTTCACATGAA
ATGGAAAAGAATGGATTAGCAAGATCACATGGTAGTGGGGATTCCCAGACCTGGACTAAT
GGACCAACTAGGGAAGTGCCTGCCGTTAATTCCCATACAGAGTTGTGCAGGAAAAGAGCA
GCCAACTCAAATGAAGAGGCACATGACTGTGATAGCACTCTAATAAATGGGTCACCATTT
CGAATCTCCAATTATTCAACTTCCTTGGATGAGAATTTTGAGTCCTGTGTGAAGATAATC
AGATGGCTAGAATGTGAGGGTCATATTAACCAGGAATTCAGATTGAAACTACTAACATGG
TTTAGCTTGAGGTCAACGGAGCAGGAACGTAGGGTTGTCAACACATACATTCAAACCCTG
ATTGACGATCCAAGTAGCTTGGCA
>EDWA@DN10757_c0_g2_i1
ATTCACAAGAATCCTAATTCAATCGTTGTCATGAATCGCAAGAAGGATAATGCCCTTACT
GAAGGAAGTTCTTCAGGTTCAAAGGAACTCACAGCGGATGGTTTATCTGTATTTAAGGTT
CGAGACCTTGGAAAGATCCTGCGTCTTGCTTGCGCACAAGAGCAAGGCTGCTTTGAAGGG
TTTTGCAGCACTGATATAGACAAATGCCGTGAAGCAAGAAAAATTTTGAAGTCTGAAACA
AGAGAACATGATCACATGCCACCTGTTTCACGTGAGCTTGACTTAAATGTTGTCTCCGTC
CCAGATCTTAACGAAGAACTTACTCCTCCATTTGAATCCTCCAGGGACGAAGATAATGGT
TGCACTTTAGGACAGGCCGTGGAGGCAGATGATGATGCTGCTTCACATGAAATAGAAAAG
AATGGGTTGGCAAGATCGCATGGTAGTGGTGATTCCCAGACCTGTACTAACAGA
>EDWA@DN10758_c0_g1_i2
ATGGCGCTCTCCAAATTCTCTCTCGCTCTCTCTCTCACTCTTTCCATCCTCTCAATCTGG
GCCGTTCACGCCGCCGACCACCACCATCCTGCAGTGGCGGCGCCGTCACCCGCCCCCACC
GCGGACTGCTCGTCTTTGATCCTGAACATGGCGGAATGCTTGTCGTTTGTGTCGAGTGGG
AGTCAGATTTCGAAGCCAGAAGGGACGTGCTGTACTGGCTTGAAATCCGTGATTCAAACC
AACGGCGAGTGCTTGTGCGAGGCCTTTAAGAGCAGTGCTTCTCTGGGTGTTCCTCTGAAT
CTCACTAAGGCTTCGACTTTGCCCGCCGCTTGCAAAATCCCCGCTTCTTCCGTCCCTAAA
TGCGCTTGTGAGTCATGCTACACTTTCATTCCTTTCCTTTTTTGA
>EDWA@DN10759_c0_g1_i1
ATGAAGTCAGGAAGTGCTGCCAAGTTGGTTGTAGATGCGTTACTGCAGCGGTTTCTTCCT
CTCGCTCGGCGCCGCATTGAAACGGCTCAGGCTCAGGATGGACAGTATCTTCGACCTTCC
GACCCTGCTTATGAGCAAGTATTAGATTCCTTGGCTATGGTTGCGCGTCATACACCTGTT
CCACTTCTAGAGGCTCTTCTAAGATGGCGAGAAAGTGAATCCCCAAAGGGTGCAAATGAT
GCATCTACGTTCCAAAGAAAGCTTGCTGTGGAGTGCATTTTTTGCTCAGCTTGTATTCGC
TTTGCCGAGTGCTGTCCACAAGAGGGACTTACTGAGAAGCTTTGGTCTGGTCTTGAAAAT
TTTGTTTTTGATTGGCTAATTAATGCCGATAGGGTTGTTAGCCAGGTTGAGTATCCCTCA
CTAGTTGATTTGCGGGGTCTCCTTCTTGACTTAGTTGCTCAACTCCTTGGCGCCTTATCT
CGGATCAGATTTAGTTCTGTAACTGAGCGCTTTTTCATGGAATTGAATTCTCGCCGGATA
GACAGTAACGTTGCCAGAAGTGAAACACTTAGTATCATAAATGGGATGCGCTACCTGAAG
CTAGGGGTCAAGACTGAGGGAGGATTGAATGCATCAGCCTGCTTTGTGGCAAAAGCAAAC
CCTCTTATCCGTGCTCCACATAAACGAAAAAGTGAGCTTCACCATGCACTTTGCAACATG
CTTTTCAACATCCTAGCACCACTTGCAGATGGCGGGAAAAACCAATGGCCTCCTGCTGGT
GTAGAACCTGCACTCACTCTGTGGTACGAAGCTGTTGGGAGGATCAGAGAGAATCTCATG
CATTGGATGGATAAACAGAGCAAGCATATAGCTGTTGGTTATCCTTTGGCGACTCTTCTT
CTGTGTCTTGGTGATCCTCAAATATTCCACAGCAACTTAAGCTCACACATGGAGCAACTC
TATAAGTTTCTACGAGACAAGAATCACCGCTTCATGGCTTTGGACTGTCTCCATAGAGTT
TTGAGATTCTACTTGAGTGTCCATGCAGCTAATCAGCCCCCAAATCGTATATGGGATTAC
CTTGATAGTGTAACTTCTCAACTTTTAACAATTTTGAGGAAAGGAATGCTTACGCAGGAT
GTACAACATGATAAACTTGTGGAATTCTGTGTGACTATAGCAGAACATAACCTTGATTTT
GCCATGAACCATATGATCTTAGAATTGCTGAAGCAAGATAGCACTAGTGAAGCAAAAGTT
ATTGGTTTACGTGCTTTGCTTGTTATGTCACCTTCAAGCCAGCAGATTGGCTTGGAAACA
TTTAAAGGTCATGAGATTGACCATTACAGACCAAAAGTAAAGTCTGCAATTGAGTCAATT
TTAAGGTCTTGCCATAGGACATACAGCCAGGCTCTTCTGACTTCTTCAAGAACCGCAATA
GATGCTGTAACCAAGGAAAAGTCCCAAGGATATTTGTTCCGTTCAGTGCTGAAGTGCATA
CCTTACCTGATTGAAGAAGTTGGCCGAATTGATAAGATAACTGAAATAATACCTCAACAC
GGGATAAGCATTGATCCCGGCGTTCGTGAGGAAGCAGTTCAGGTACTGAACCGGATTGTA
AGATACCTTCCTCATCGCCGCTTTGCAGTTATGAGAGGGATGGCCAACTTCATCCTCCGA
CTACCTGATGAATTCCCTCTTCTGATTCAAACATCATTGGTGCGACTGTTAGAACTTATG
CGTTTTTGGAGAGCTTGTCTGATTGATGATAAACCGGAAGAAGGTGCAAAGCAGATGCTG
CAGCAAAATAGTAGATTCAAGAGCACTTCTTTCCATCAACCAGGGGAACCTATTGAGTTT
CGCGCATCAGAGATAGATGCAGTTGGTCTCATCTTTCTTAGCTCTGTGGACAGCCAGATC
CGTCACACAGCATTGGAGTTATTGCGCTGTGTACGTGCCTTAAGGAATGACATACGAGAT
CTTACACTTCGAGAGCAGACAGATCATGATATAAGATATGAAGCTGAACCTATATTTATA
ATTGATGTGCTGGAAGAACATGGGGAGGACATAGTTCAGAGTTGTTACTGGGACTCTGGT
CGTCTTTTTGATTACAAGAGAGAATCTGATGCAATTCCTCCTGAGGTGACTCTTCAATCT
ATAATATTTGAGAGTCCTGATAAGAACAGGTGGGCCAGGTGTCTCAGTGAGCTCATCAAA
TATGCTGCTGAACTTTGCCCAAGCTCAGTTCAAGATGCTAAGGTAGAGGTTTTGCATCGT
CTTGCTCATATTACCCCTGCTGAGTTAGGTGGAAAAGCTCATCAATCGCAAGATGTGGAT
AACAAACTGGATCAGTGGCTCATGTATGCAATGTTTGTATGTTCATGTCCACCAGATAGT
AGGGAAGCTGGAAGCATAGCTGCAACAAGAGAACTTTACCATCTTATTTTCCCCTCTCTG
AAATCTGGATCAGAAGCACACATACATGCTGCTACCATGGCTCTTGGGCACTCGCATCTG
GAATCCTGTGAAATAATGTTTAGTGAGCTCACAACTTTTGTTGAGGAGGCATCTTTTGAA
ACAGAGGGAAAACCAAAGTGGAAGAGTCAAAAACAGACACGCCGTGAGGATCTTCGAGTC
CATATTGCCAATATTTATCGCAAAGTTGCTGAGAGCATCTGGCCGGGATTCTTGGGCCGG
AAGCCTGTATTTCGTCGCCATTATTTGAAGTTTATTGAAGACACAACTAAACAGATTGCA
CCAGCATCTGCCGATAGCTTTCAAGACTCACAAACACTCCGTTATGCACTCGCTTCAGTT
TTAAGATCTCTGGCTCCTGAATTTGTGGATTCAAAAGCAGAGCGGTTTGATATTAGACTC
AGGAAGAAACTATTTGATCTTCTTTTATCCTGGTGCGATGACACTGGAAGTACTTGGGGA
CAGGATAGTGTTAATGACTATCGACGTGAAGTTGAACGATATAAGACTTCACAACACAGG
TCAAAAGATTCTGGGGACAAAATTTCATTTGACAAAGAATTGAGCGAACAAATTGAGGCC
ATCCACTGGGTCTCTATGACTGCTATGGCTTCACTTTTGTATGGTCCTTGTTTTGACGAC
AATGCAAGAAAAATGAGTGGCAGGGTTATATTTTGGATTAATAGTTTGTTCAATGAGCCT
GCACCCAAGGTCCCATATGGTTATTCACCAGTTGATCCAAGAACTCCATCTTACTCCAAA
TACACAGGAGAAGGACGTGGAGCCACTGGTCGCGATAGGCATAAAGGTGGTCATCATCGT
GTTGCCTTAGCGAAATTAGCATTGAAAAATCTTCTTATTACAAATTTGGATTTGTTTCCT
GCTTGCATCGATCAGTGCTATTACTCCGACCCTGCTATAGCCGATGGTTACTTCAGTGTA
CTGGCTGAGGTCTACATGAGACAAGAGATACCAAAATGTGAAATTCAGAGGCTTTTAAGC
CTGATCCTCTACAAGGTAGTGGACCCATCTAGGCAAATCCGTGATGATGCCCTTCAGATG
CTTGAGACACTCTCTGTCCGTGAATGGGCTGAAGATGGCACTGAAGGCTCAGGTAGCTAT
CGAGCTGCTGTTGTTGGTAATCTACCTGATTCCTACCAACAGTTCCAGTACAAGCTCTCA
TGCAAACTAGCCAAAGATCATCCTGAGTTGAGCAAGCTCCTCTGTGAAGAGATCATGCAA
AGACAACTTGATGCAGTTGATATAATTGCCCAGCATCAGGTGTTAACCTGTATGGCTCCA
TGGATTGAAAACCTGAACTTTTGGAAACTGAAGGACTCAGGTTGGGGTGAAAGATTACTA
AAAAGTCTTTATTATGTGACGTGGAGGCATGGAGATCAGTTTCCTGATGAAATTGAGAAA
CTTTGGAGCACAATTGCCAGCAAGCCTCGAAACATTAGTCCTGTTTTAGATTTCTTGATT
ACAAAAGGAATTGAGGACTGTGATTCAAATGCATCTGCTGAAATAAGTGGTGCTTTTGCC
ACGTATTTCTCAGTTGCCAAGAGAGTAAGTCTGTATCTAGCACGTATTTGCCCACAACGC
ACAATTGATCACCTGGTTTATCAGCTGTCCCAGCGGATGCTGGAAGATAGCATTGAACCA
ATTGGGTCAAGTACAAACAGGGCCGATGCCAATGGGAATTTTGTTTTGGAATTCTCTCAG
GGGCCTGCACCCACTCAGATTGCATCTGTTGCAGACAGCCAGCCACATATGTCACCATTA
CTTGTCCGGGGTTCACTTGATGGTCCATTGAGAAATACCAGTGGCAGCCTGAGTTGGCGG
ACAGCTGGTGTTACAGGGCGAAGTGCCTCAGGCCCACTAAGTCCCATGCCTCCAGAATTG
AACATTGTTCCTGTAACTGCAGGCAGGTCAGGTCAGCTCCTTCCAGCTTTAGTAAACATG
TCAGGTCCTTTAATGGGGGTTCGAAGTTCCACAGGAAGTTTACGGAGCCGCCATGTTTCC
CGTGATAGTGGAGACTACTTGATTGACACTCCAAATTCTGGTGAAGATATCTTACATTCT
GGGATTGGTATGCATGGCATCAATGCTAAAGAACTTCATTCAGCTTTGCAAGGGCACCAG
CAGCACTCACTCACTCATGCGGATATAGCATTGATCCTACTTGCTGAAATTGCATATGAG
AATGATGAAGACTTTCGTGAGCACTTACCTCTGCTCTTTCATGTCACATTTGTTTCAATG
GATAGCTCTGAGGATATCGTGTTGGAGCATTGCCAGCATTTGCTTGTTAATCTACTATAT
TCGCTTGCTGGTCGGCACTTGGAGCTGTACGAAGTAGAAAACAGTGATGGAGAGAACAAG
CAACAGGTTGTTAGTCTGATCAAGTATGTTCAGTCAAAGCGGGGGAGCATGATGTGGGAG
AATGAGGACCCTACTGTTACAAGGACAGAGCTTCCTAGTGCTGCTCTTCTGTCTGCCCTT
GTTCAGAGTATGGTTGATGCAATCTTCTTCCAAGGAGATCTTCGTGAAACTTGGGGTGTT
GAAGCACTCAAATGGGCCATGGAGTGCACGTCAAGGCACCTTGCTTGTCGTTCCCACCAG
ATCTATCGTGCATTGCGGCCTAGTGTTACAAGTGACACATGTGTGTTACTCCTTCGGTGC
CTACATAGATGCTTGGGAAATCCAATACCTCCTGTTCTTGGCTTCATCATGGAAATTTTA
CTGACACTGCAAGTAATGGTTGAGAACATGGAGCCAGAAAAGGTGATACTCTACCCACAA
CTCTTTTGGGGTTGTGTGGCAACGATGCACACAGATTTCGTTCATGTCTACTGCCAGGTG
CTTGAGCTTTTCTCCCGTGTGCTTGATCGTCTCTCATTCCGGGACAGAACAATTGAGAAT
GTCCTCCTTTCCAGCATGCCTCGAGATGAACTTGATAATGTTGATATTGGGGACTTTCAG
CGGATGGAATCTAGGGGATATGGCTTGCCAGTAACCAGTGGCAATCTGCCTGCATTTGAA
GGAGTACAGCCTCTTGTTCTTAAAGGACTCATGTCCACTGTTAGTCATGGTGTGGCAATT
GAGGTCCTTTCCCGTATCACAGTGCGATCATGTGACTCCATTTTTGGGGATCATGAGACC
AGACTACTTATGCACATTACAGGATTGCTTCCCTGGCTTTGCTTACAGCTCAGCAAAGAT
CCAGTGGTGGGTCCAGCTTCGCCACTCCAGCAACAGCATCAGAAAGCTTGCTCTGTTGCT
GCCAACATCGCAATTTGGTGTCGAGCAGAGTCGTTGGATGAATTAGCTACTGTGTTTATG
GCATACTCTGGAGGCGAGATCAAAAGTATTGATAATCTACTCGCTTGTGTCTCGCCATTG
TTATGCAATGAATGGTTCCCTAAGCACTCAGCTCTGGCTTTTGGACACTTTCTACGGTTG
CTGGAGAGAGGTCCAGTCGAGTATCAACGTGTAATATTGCTCATGCTTAAGGCTTTGCTC
CAGCACACTCCCATGGATTCGGCTCAGAGCCCACACATGTATGCCATTGTATCCCAGCTA
GTCGAGAGCACTTTGTGTTGGGAGGCACTAAGTGTATTAGAAGCTCTCTTGCAGAGTTGT
AGTTCATTGACTGGTACACATGCACACGAGTCCGGGACATTTGAAAATGGATCAGATGAG
AAGACGCTAGCTCCTCAGACTTCATTCAAGGCTCGAAGTGGGCCGCTGCAGTATGCTTTG
GGATCAGGGTACGGGGCAGGTTCAACATCAGTCACGCAACCATTCTCCACCGACTCAGGT
ATGCCGCCTAGAGAGGTGGCTTTGCAGAACACCCGATTGATCCTTGGACGGGTGCTCGAT
AGCTGCGCCTTGGGGAGAAGAAGGGAATATAGAAGGCTGGTGCCTTTTGTGACCACAATT
GGAAACCCATAA
>EDWA@DN1075_c0_g1_i1
GATGTAGACATGGTCATAGAGGCTGTTATTGAAAATGTCCCTTTAAAGCAAAAAATATTC
AGTGAGGTAGAGAAGGCATGTCCCCCTCACTGCATTTTGGCAACAAACACATCCACTATT
GACCTCAATTTAATTGCAGCAAAAATCAAATCACCGGATCGTGTTGTAGGAGCTCACTTT
TTCAGCCCTGCCCATGTTATGCCTCTTTTGGAGATTGTACGTACACAAAAAACTTCCCCA
CAAGTCATTCTTGATCTTATGGCAATTGGGAAAGTCATAAAGAAAATTCCCGTTGTGGTC
GGTAACTGCACCGGCTTTGCAGTCAACCGGACATTCTTCCCCTATTCGCAAAGTGCACAT
TTGTTGGTCAATTTAGGCGTCGACTTGTTCAGAATCGACCGGGTGATCAGCAATTTTGGC
ATCCCTATAGGTCCTTTCCAGCTTCAAGACGTGTCAGGCTACGGAGTGTTCTTGGCAGTT
TGGAAAGAATTTTCGAAGTCGTTCCCAGATCGAGTATTTGTATCTCCATTGGTTGAACTT
TTGATGAAAAATGGACGAAATGGGAAAATCAACGGGAAGGGATATTATAGTTATGAGAAG
GGGAGCAAGCCAAAACCTGATCCTTCAATATTACCTATTATCGAGGAGTGTCAACAGCAA
ACTAAAATTATGCCCGGTGGAAAGCCTATAACAGTTACTGATAAGGAAATCCTGGAGATG
GTATTATTCCCGGTAGTCAACGAGGCATGTCGGGTTCTCGATGAAGGAGTCGTGGTTCGA
GCATCGGACCTTGATACTGCATCTGTGCTTGGAATGAGCTTCCCATCTTACCGTGGTGGT
ATAGTGTTTTGGGCAGATACAGTGGGAGCAAATCATGTGTATAAGAGTCTAAAGAAATGG
TCAGAAATGTACGGCAGCTTCTATAAACCATCAAAGTATTTGGAAGAAAGAGCCATTAAG
GGCATCCCATTGAGTGCAGCAGCAACTTCTTCTACATCATCGAAGTCGAGGCTTTAG
>EDWA@DN1075_c0_g1_i2
ATGTCGCAAAGTCGAGTGCTGATGGAGGTCGGAAACGACGGCGTTGCCGTTATCACCATC
TCCAACCCTCCTGTCAACGCCTTAGCTATTCCCATACTTGATGGATTGAAGGAGAAATTC
GCTGAGGCGACGAGGAGAAACGATGTTAAAGCTATTGTCCTTACCGGCAAGGGGGGAAGG
TTTTCTGGTGGATTTGATATCAATGTTTTCCAGAAAGTTCATGGAACCGGTGATGTGTCA
ACCTTGCCTGATGTATCTGTGGAACTTGTCACTAATGCTGTTGAAGATTGCAAGAAGCCT
ATTGTGGCATCTGTTGAAGGATTGGCTCTTGGAGGTGGCTTAGAATTTGCAATGGGCTGC
CATGCACGTATTGCTGCCCCTAGAGCTCAACTTGGCTTGCCGGAATTGTCACTTGGAGTG
ATTCCTGGGTTTGGAGGCACTCAGCGTCTCCCAAGACTTGTGGGGCTTTCAAAGGCTATT
GAAATGATGCTGTCGTCCAAGCCAATCATGTCTGAAGAAGGAAAGAAGCTAGGTCTTATT
GATGCGCTTGTCCCTTCTGAAGATTTGCTGAAAGTTTCTCGTGCATGGGCTTTAGACATT
GCTGAGAGACGTAAACCATGGATGCGTTCCCTTCACAGAACAGACAAGATTGGTTCCCTC
TCCGAAGCACGGGAGGTGTTAAGAATTGCAAGACAACAAGCCAAAAAGACTGCCCCAAAT
TTACCTCAGCATCAGATATGTCTAGATGTAATTGAGGAGGGTATTGTCCATGGGGGATAT
AGTGGAGTTCTAAAGGAGGCCAAAGTTTTTAAGGAGATAGTCCTTTCAGACACAGCAAGA
GCTCTTGTTCACGTGTTCCTTGCCCAGCGGGCTACATCAAAGGTGCCAAATGTTACTGAT
GTTGGTCTCAAACCTAGGCATGTAAAGAAAGTTGCTATTATTGGAGGAGGCCTAATGGGC
TCTGGAATAGCTACGGCTCTTATTATGAACAATATATTTGTTGTCCTCAAGGAAGTTAAT
TCTGAATATCTCCAGAAGGGAATAAAAACGATAGAAGCGAATGTTAGAGGTTTAGCAACT
AGAGGAAAACTGACAAAGGATAGGGCAGAAAAAGCTCTCTCAATGTTTAAAGGAGTTTTG
GATTATGCTGAATTTAGAGATGTAGACATGGTCATAGAGGCTGTTATTGAAAATGTCCCT
TTAAAGCAAAAAATATTCAGTGAGGTAGAGAAGGCATGTCCCCCTCACTGCATTTTGGCA
ACAAACACATCCACAATTGACCTCAATTTAATTGGTGAAAAAATAAAATCAGAAGATCGT
GTTATAGGAGCTCACTTTTTCAGTCCTGCCCATCTGATGCCTCTTTTGGAGATTGTACGA
ACACAAAAAACTTCCGCACAAATAATTCTTGATCTCATGACAGTTGGCAAAGTAATAAAG
AAAGTTCCTGTTGTGGTTGGTAATTGCACTGGCTTTGCAGTTAATCGGACATTCTTCCCC
TATGCACAAGGTGCACAGTTATTGGTCAGTTTAGGTGTCGATTTATTCAGAATTGACCGG
GTGATCAGCAATTTTGGACTTCCTATTGGTCCTTTCCAGCTTCAAGACTTAGCTGGTTAT
GGAGTGGCCATGGCGGTTGGAAAAGAATACGCAAAGGCATTCTCAGATCGAATATTCAAA
TCTCCATTGATTGAACTCTTAGTTAAAAATGGACGAAATGGGAAAAACAATGGAAAAGGA
TACTATATTTATGAGAAGGGAAGCAAACCAAAGCCTGATCCTTCTGTGTTGCCTATTATC
GAGGAGTCTATACGGCTTACCAATATTATGCCAGCTGGAAAGCCTATTTCGGTTACTGAT
AAAGAAGTTCTGGAGATGGTACTCTTCCCTGTAGTTAATGAGGCATGCCGAGTTCTCGAT
GAAGGGATTGTGGTTCGTGCATCTGACCTTGATATAGCATCTGTTCTCGGAATGAGCTTC
CCGTCTTATCGTGGTGGCATAGTATTTTGGGCAGATATAGTAGGGGCGAACCATGTATAC
AGAAGTCTTAAGAAATGGTCAGAAATGTATGGCGGCTTCTACAAACCATCGAAGTTTTTG
GAAGAAAGAGCCATTAAGGGTATCCCATTGAGTGCACCGGCAACATCAAAGTCAAGGCTC
TGA
>EDWA@DN1075_c0_g1_i3
ATGTCGCAAAGTCGAGTGCTGATGGAGGTCGGAAACGACGGCGTTGCCGTTATCACCATC
TCCAACCCTCCTGTCAACGCCTTAGCTATTCCCATACTTGATGGATTGAAGGAGAAATTC
GCTGAGGCGACGAGGAGAAACGATGTTAAAGCTATTGTCCTTACCGGCAAGGGGGGAAGG
TTTTCTGGTGGATTTGATATCAATGTTTTCCAGAAAGTTCATGGAACCGGTGATGTGTCA
ACCTTGCCTGATGTATCTGTGGAACTTGTCACTAATGCTGTTGAAGATTGCAAGAAGCCT
ATTGTGGCATCTGTTGAAGGATTGGCTCTTGGAGGTGGCTTAGAATTTGCAATGGGCTGC
CATGCACGTATTGCTGCCCCTAGAGCTCAACTTGGCTTGCCGGAATTGTCACTTGGAGTG
ATTCCTGGGTTTGGAGGCACTCAGCGTCTCCCAAGACTTGTGGGGCTTTCAAAGGCTATT
GAAATGATGCTGTCGTCCAAGCCAATCATGTCTGAAGAAGGAAAGAAGCTAGGTCTTATT
GATGCGCTTGTCCCTTCTGAAGATTTGCTGAAAGTTTCTCGTGCATGGGCTTTAGACATT
GCTGAGAGACGTAAACCATGGATGCGTTCCCTTCACAGAACAGACAAGATTGGTTCCCTC
TCCGAAGCACGGGAGGTGTTAAGAATTGCAAGACAACAAGCCAAAAAGACTGCCCCAAAT
TTGCCTCATCATCTAACATGTCTAGATGTTATTGAGGAGGGTATTGTCCATGGGGGATAT
AGTGGAGTTCTAAAGGAGGCCAAAGTTTTTAAGGAGATAGTCCTTTCAGACACAGCAAGA
GGTCTTGTTCATGTGTTCCTTTCCCAGCGGACTACATCAAAGGTGCCAAATGTTACTGAT
GTTGGTCTCAAACCTAGGCATGTAAAGAAAGTTGCTATTATTGGAGGAGGCCTAATGGGC
TCTGGAATAGCTACAGCTCTTATTATGAACAATATATCCGTTGTCCTCAAGGAAGTTAAC
TCTGAATATCTCCAGAAGGGAATAAAAACGATAGAAGCGAATGTTAGAGGTTTAGCAACT
AGAGGAAAACTGACAAAGGATAGGGCAGAAAAAGCTATCTCAATGCTTAAAGGAGCTTTG
GATTATGCTGAATTTAAAGATGTAGACATGGTCATAGAGGCTGTTATTGAAAATGTCCCT
TTAAAGCAAAAAATATTCAGTGAGGTAGAGAAGGCATGTCCCCCTCACTGCATTTTGGCA
ACAAACACATCCACTATTGACCTCAATTTAATTGGAGAAAAAATAAAATCAGAAGACCGT
GTCATAGGAGCTCATTTTTTCAGTCCTGCCCATCTGATGCCTCTTTTGGAGATTGTGCGA
ACACAAAAAACTTCCCCACAAATAATTCTTGATCTTATGACAGTTGGCAAAGTAATAAAG
AAAGTTCCTGTTGTGGTTGGTAATTGCACTGGCTTTGCAGTTAATCGGACATTCTTCCCC
TATGCACAAGGTGCACAGTTATTGGTCAGTTTAGGTGTCGATTTATTCAGAATTGACCGG
GTGATCAGCAATTTTGGCCTTCCTGTGGGTCCTTTCCAGCTTCAAGACTTAGCTGGCTAT
GGAGTGGCCATGGCTGTTGGGAAAGAATATGAAAAGGCATTCCCAGATCGAGTATTCAAA
ACTCCATTGGTTGAACTTTTAGTTAAAAATGGACGAAATGGGAAAAACAATGGAAAAGGA
TACTATATTTATGAGAAGGGAAGCAAACCAAAGCCTGATCCTTCTGTGTTGCCTATTATT
GAGGAATCTAGACGGCTTACCAATATTATGCCCGCTGGAAAGCCTATTTCGGTTACTGAT
AAAGAAATTCTGGAGATGTTACTCTTCCCAGTAGTCAATGAGGCATGCCGGGTTCTCGAG
GAAGGGATCGTGGTTCGTGCATCTGACCTTGATATTGCATCTGTTCTTGGAATGAGCTTC
CCATCTTATCGTGGTGGCATAGTATTTTGGGCAGATATAGTAGGGGCGAACCATGTATAC
AGAAGTCTTAAGAAATGGTCAGAAATGTATGGCGGCTTCTACAAACCATCGAAGTTTTTG
GAAGAAAGAGCCATTAAGGGCATCCCATTGAGTGCATCTGCAACGCCATCTGCAACATCA
AAGTCAAGGCTGTAA
>EDWA@DN10760_c0_g1_i1
CAGGAACAGCATAGGGCTGTTCAGGAAACCATTCTTTATAAGGATGAACAATTGAGGGAG
GCTCAAACTTGGATTTCTCGTGTCCAGGAGATGGATGCTTTACAGTCAAGTACAAATCAC
TCCTTACAGGCTGAACTGCGAGAACGTACTGAACAATATAACCAGCTCTGGCATGGCTGT
CAAAGACAGTTTGCAGAGATGGAGAGACTTCATTTACATACAATACATCAGCTTCAATTT
GAGCTGGCTGCTGCAAGAGAGAGGAACAGTTCTTACACTGATGAATCACATGCATCCCAA
GCAAAATCAGAAGATTTATCTCAGTTTGGTAAAAGTAATGGAAACCAAGTGGATTCTAAT
GGAAGTGTTTCGACAAATAATGCT
>EDWA@DN10762_c0_g1_i3
ATGAGCTCATCCGGCGGATCGAGCGGGAACAGGAGCTCGGTGGACAGGCAAAAGGAGAAG
GCCAGGCTGAGCAGGACTTCGCAGATCTTATGGCATGCTCATCAGAATGACGCCTCCGCT
GTACGCAAGCTTCTCGAGGAGGACGGGTCTTTGGTCAATGCTAGGGACTACGACAACCGT
ACGCCTCTCCACGTTGCTTCTCTCCATGGCTGGGTTGAGGTTGCCAGGTGCCTCCTCGAG
TTTGGCGCCGATGTCAACTCTCAAGATCGATGGAGGAATACGCCTTTAGCCGATGCAGAA
GGAGCTAAGAAACATAGAATGATCGAGCTATTAAAATCATACGGTGGATTATCATACGGA
CAAAACGGAAGCCATTTTGAGCCAAGGCCAGTTCCACCCCCTCTACCAAACAAGTGTGAC
TGGGAAATTGACCCTTCAGAGCTGGACTTCTCACATTCGAATATCATAGGGAAGGGTTCA
TTTGGTGAGATTTTAAAGGCCACTTGGCGAGGAACACCTGTAGCTGTCAAACGCATTCTT
CCATCACTTTCAGATGACAGATTGGTGATTCAGGATTTCCGGCATGAAGTGAATTTGCTT
GTAAAGCTCCGCCATCCTAATATAGTTCAATTCCTCGGAGCTGTCACTGACAGGAAGCCT
CTTATGTTAATTACCGAGTACTTAAAAGGGGGTGATCTTCATCAACATCTCAGGGAAAAG
GGTGCACTTCAGCCATCAACAGCCATCAACTTTGCTTTGGACATTGCTAGGGGTATGGCT
TATCTTCACACTGAGCCAAATGTCATTGTTCATCGAGACCTAAAACCCAGGAATGTGCTT
TTGGTCAACTCCAGTGCAGACCATTTGAAAGTTGGAGACTTCGGACTGAGCAAGCTCATC
AAAGTTCAAAATTCTCATGATGTGTACAAAATGACCGGCGAGACCGGGAGTTATCGTTAT
ATGGCTCCTGAAGTTTTCAAGCACCGGAAATATGATAAAAAGGTTGATGTTTTCTCTTTC
GCAATGATACTTTATCAGATGCTTGAAGGAGAACCACCATTGTCAAACTATGAACCTTAT
GAAGCAGCTAAGTATGTCGCTGATGGACACCGGCCTATTTTTCGATCAAAATCATACCTC
CCTGAACTCAGAGAATTAACAGAGAAGTGTTGGGCTGCTGACATGAACCAAAGACCTTCA
TTCTTAGATATACTCAAAAGGCTGGAAAAGATCAAAGAAACTTTACCTACAGATCATCAT
TGGAATATATTCAACGCATGA
>EDWA@DN10762_c0_g1_i6
ATGAGCTCAGGCGCAAGCGGCGGGGAGTCGCCGGCGCAGGGAACGAGTGGGAAAGCTAGC
TCGGCATCGTCAGCGGACAAGCAAAAGGAGAAGGCGAGAGTGAGTAAGACTTCGCAGATC
CTATGGCACGCTCATCAGAATGATGCCGGCGCCGTCCGTAAGCTTCTCGAGGAAGATCGG
TCTTTGGTTCACGCTAGGGACTATGATAACCGTACGCCTCTCCATGTCGCTTCACTCCAC
GGTTGGATCGACGTCGCCAAGTGCCTCATCGACTATGGCGCCGATGTCAACGCCCAAGAT
CGATGGAAGAATACGCCTTTAGCTGATGCAGAAGGAGCTAAGAAACGTGACATGATTGAG
CTATTGAAATCGAATGGTGGATTATCTTACGGCCAAAATGGAAGCCATTTTGAACCAAAG
CCAGTTCCACCCCCTCTACCAAACAAGTGTGACTGGGAAATTGACCCTTCTGAGCTGGAC
TTTTCTAATTCAAACATCATAGGGAAGGGTTCATTTGGTGAGATTTTAAAAGCCAGTTGG
CGAGGAACGCCTGTAGCTGTCAAACGCATTCTTCCATCACTTTCAGATGACAGATTGGTG
ATTCAAGATTTCCGGCATGAAGTGAAATTGCTTGTTAAGCTCCGCCATCCTAATATAGTT
CAATTCCTCGGAGCTGTCACTGACAGGAAGCCTCTAATGTTGATTACTGAGTACTTAAGA
GGGGGCGATCTTCATCAGCATCTCAGGGAAAAGGGTGCGCTTCAGCCATCAACAGCCATC
AACTTTGCTTTGGACATTGCTAGGGGTATGGCTTATCTTCACACTGAGCCAAATGTCATT
GTTCATCGAGACCTAAAACCCAGGAATGTGCTTTTGGTCAACTCCAGTGCAGACCATTTG
AAAGTTGGAGACTTCGGACTGAGCAAGCTCATCAAAGTTCAAAATTCTCATGATGTGTAC
AAAATGACCGGCGAGACCGGGAGTTATCGTTATATGGCTCCTGAAGTTTTCAAGCACCGG
AAATATGATAAAAAAGTTGATGTTTTCTCCTTCGCAATGATACTTTATGAGATGCTTGAA
GGAGATCCACCATTCTCCAATTATGAGCCTTATGAAGCAGCCAAGTATGCCGCAGCAGGA
CACCGACCTCCTTTCCGTTCAAAATCATACACTCCTGAACTGAGAGACTTAACAGAGAAA
TGTTGGGCTGCTGACATGAAC
>EDWA@DN10763_c0_g1_i1
GAAACTCCCCCGCAATTGGGTTTTCTCCTTCGATTGTTTTATTTTCCTTATAACACTCTC
TTTGCTCCTTTCCCAGATCTCGACCCCGTCGGTCATTTCGAAAAAAAGAGAGAGTTTCTC
CGCCGTCGATATGGGATCTCGATCGAGATCTATCACCAAACCAGCCACCGCGATGATGTC
GGCGCTTCTCTTCCTTCTCCTCGTACACGGCGCCAACTGCTTCTACCTTCCCGGTGTCGC
CCCCGAGGACTTTCAGAAGGGAGATTCGCTGAAGGTGAAAGTGAACAAACTGACATCTAT
AAAGACACAGCTTCCTTACTCTTATTATTCGCTTCCTTTTTGTGCTCCGAAAAAGATAGT
GGACAGTGCAGAGAATCTTGGGGAAGTGCTTCGCGGTGA
>EDWA@DN10763_c0_g2_i1
ATGGAGTCCCGATCCAGATCTACCAACACGATCGTACGGCTTCTTCTCTTCCTCTTTTTG
ATCCACGGCTCTCACTGCTTCTACCTCCCCGGTGTCGCTCCCGAGGATTTCCAGAAGGGA
GATTCTTTGAAGGTGAAGGTGAACAAATTGACATCTATAAAGACTCAACTTCCTTACTCT
TACTATTCGCTTCCTTTCTGTCCGCCCCAAAAGATAGTCGACAGCGCGGAGAATCTTGGA
GAAGTGCTTCGCGGTGACCGAATTGAAAACTCTCCTTATGTGTTCAAAATGCGAGAGCCA
CAAATGTGTACTGTTCTTTGCCGC
>EDWA@DN10763_c0_g2_i2
ATGGAGTCTCGATCCAGATCTATGAACAAACTCACCAACTCGATCGTATGGCCGCTTCTC
TTCCTCGTTTTCATCCACGGTTCTCACTGCTTCTACCTCCCCGGTGTCGCCCCCGAAGAC
TTCCAGAAGGGAGACCCTTTGAAGGTGAAGGTGAACAAATTGACATCTATAAAGACTCAA
CTTCCTTACTCGTACTATTCGCTTCCGTTCTGTCCACCTGAAAAGATAGTTGACAACACA
GAGAATCTTGGGGAAGTGCTTCGCGGTGACCGAATTGAAAACTCTCCTTATGTGTTCAAA
ATGCAAGAGCCACAAATGTGCGCTGTTCTTTGCCACATTACACTTGATGCCAAAACTGCA
AAGCAGCTTAAGGAAAAGATTGGTGATGAATATCGAGTCAATATGATACTGGATAACCTC
CCCCTTGTCGTTCCCATTAGAAGATCAGATCAGGATTCTTCTGTTGTTTATCAGCTCGGA
TACCATGTTGGGCTCAAGGGCCAATACACTGGGAGCAAGGAAGAAAAGTAT
>EDWA@DN10763_c0_g3_i2
GTTTATTTTCCTTATAACACTCCCCAAACCCGCTCCCGCTCCCGCTCCCGCTCCGTTCCC
AGATCTCACCCCCCATTCGCTCATTTCGAAGAGGGTTTCTCCGCCGTCGATATGGGATCT
CGGTCGAGATCTATCAGCAAATCAGCCACCGCGATGGTGTCGGCGCTTCTCTTCCTTTTC
TTTGTTCACGGCGCCAACTGTTTCTACCTTCCTGGTGTCGCTCCCGAGGACTTCCAGAAG
GGAGATCTGTTGAAGCTGAAAGTGAACAAATTGACATCTATAAAGACACAACTTCCTTAC
ACGTATTATTCGCTTCCTTTTTGTACACCAGAGAAGATTGTGGACAGTGCGGAGAATCTC
GGGGAAGTGCTTCGCGGTGACCGTATTGAAAATTCTCCATATGTTTTTAAAATGCTAGAG
CCACAGTTGTGTACTGTTCTTTGC
>EDWA@DN10763_c1_g1_i1
ACGGGGGATCCTTTGAACGTGAAAGTGAATAAGCTGACTTCAACTAAAACACAACTCCCT
TATTCCTACTATTCATTATCCTATTGTCAGCCTGATCAAATAGTCGACAGTGCAGAGAAT
CTTGGGGAAATCCTTCGGGGTGATCGAATCGAAAACTCCCCTTATACGTTTAAAATGAGA
GAATCACGTATGTGCAATGTTGTGTGTCGAAAAGTTCTTGATAAGAAATCTGCAAAGGCT
TTCAAGGAGATGATTGATGATGAGTATCGAGTCAACATGATTTTGGATAATCTCCCATTG
GTTGTTCCCATAAGACGGCACGATATCGAAACTGCTGTAGTTTATCAGCATGGATTTCAT
GTTGGTCTCAAAGGGAAGTATGCTGGGAGCAAGGAA
>EDWA@DN10764_c0_g1_i1
ATGGTTGCCGATTCAAAGCTTCCGCTGCAAAGCGGCAACAACGCAAACATGAACGCCTCG
AAGACCATTGAAGAGACGTACCAAAAGAAAACCCAATTAGAGCACATCCTCCTCCGGCCG
GACACCTACATCGGTTCGATCGAGCAACACACCCAAAAACTATGGGTTTACGAGAACGAC
GAAATGATTCACCGCGAAATCAAATACGTTCCGGGACTTTACAAGATCTTCGACGAGATC
TTAGTAAATGCGGCCGATAACAAGCAGCGGGATCCGTCTATGGATTGCGTCAAAGTGGTG
ATCGACGCGGAGAAGAACTTGATCTCCGTTTACAATAATGGAGATGGGGTTCCGATTGAA
ATTCATCAGGAGGAAAATGTTTATGTGCCGGAGTTGATCTTTGGCCATTTGTTGACGAGC
AGTAATTACGACGATACTGTTAGGAAGACGACTGGTGGGAGAAATGGGTACGGCGCGAAG
CTTGCGAATATATTTTCAACAGAGTTTGTTATCGAGACTGCTGATGGAAAGCGGCAGAAG
AAGTATAAGCAGGTATTTACAAACAACATGGGAAATAAAACTGAGCCTGTTATAACTAAA
TGCAAGGAGGGTGAGAATTGGACAAAGGTTACTTTTAAGCCTGACTTGGCCAAATTTAAT
ATGACTCACTTGGAGGAGGATGTGGTTGCATTGATGAGGAAGAGGGTGTTTGATATAGCT
GGCTGTCTTGGCAAGACTGTGAAGGTTGAGTTGAATGGG
>EDWA@DN10766_c0_g1_i2
ATGGCTGCTACATCTGGGGCTGTTCTAAATGGGTTAGGCTCATCGTTTCTTTGCGGAGGA
AAGAGAAGCCAAGCCCTTTTGGGTGCTAAAGTCTCCCCCTCCCCTGCCGGTGGAGCTAGG
AAGTTCGCCGTCGTGGCAGCCGTCGCACCTAAAAAGTCTTGGATCCCAGCCGTTAAAGGA
GGTGGCAACTTCATTGACCCCGAATGGCTCGACGGATCGCTCCCCGGAGACTACGGATTC
GACCCGTTGGGTCTCGGCAAGGATCCGGCGTTCCTCAAATGGTACCGAGAGGCCGAGCTG
ATTCATGGACGTTGGGCCATGGCCGCCGTCGTCGGAATCTTCGTCGGCCAAGCCTGGAGT
GGCATCCCGTGGTTCGAGGCCGGAGCTGACCCCGGCGCTATAGCCCCGTTCTCCTTCGGC
TCACTCCTCGGAACCCAACTCCTCCTCATGGGTTGGGTTGAAAGCAAGCGTTGGGTTGAT
TTCTTTAACCCCCAATCACAATCCGTGGAATGGGCGACTCCGTGGTCTAAAACCGCCGAG
AACTTCGCCAACGCCACCGGCGAGCAAGGATACCCGGGGGGCAAGTTCTTTGACCCGTTG
AGCTTCGCCGGAACAATTGAGAATGGGGTTTACGTCCCTGATTCCGACAAGCTGGAGAGA
CTTAAGCTAGCTGAGATTAAGCATGCTAGAATTGCGATGTTGGCCATGTTGATTTTCTAC
TTTGAGGCTGGCCAAGGAAAGACACCGCTCGGTGCTCTAGGGTTGTAA
>EDWA@DN10766_c0_g1_i3
GATCTCTTTAACTCTCCATTGGTCCGAAATCTATCCTCCTTGCTCACTCAGATATCCTCT
CTAGATTTCTTCTATCCTACTTGTCTCTCTACAAATCCTTCCTTTGATTCCCCCACTCAT
AAACAAACACCCATCCCCCAATTTCCCACCACAAATTTTCTCGAGAAAAAAAAATCAGAG
TTTCACAGAAACCAAACAACAACAATGGCTGCTACATCCGGGGCTGTTCTAAATGGGCTA
TGCTCATCGTTTCTTTGTAGCGGAAAGAGGAGCCAAGCCCTTTTGGGTGCTAAAGTCTCC
CCCTCCCCTGCCGGTGGAGCTAGGAAGTTCGCCGTTGTGGCTGCCGCCGCATCTAAAAAG
TCTTGGATCCCCGCCGTTAAAGGCGGTGGCAACTTCATTGACCCCGAATGGCTCGACGGA
TCGCTCCCCGGAGACTACGGATTCGACCCACTTGGTCTCGGCAAGGACCCAGCATTCCTC
AAATGGTACCGAGAAGCCGAGCTGATCCACGGACGTTGGGCCATGGCCGCCGTCGTCGGA
ATCTTCGTCGGCCAAGCCTGGAGTGGCATTCCATGGTTCGAGGCCGGAGCTGACCCGGGC
GCGATAGCCCCATTCTCGTTCGGTACACTCCTCGGAACCCAACTCATTCTCATGGGTTGG
GTTGAAAGCAAGCGTTGGGTTGATTTCTTTAACCCCCAATCACAATCCGTGGAATGGGCG
ACTCCGTGGTCTAAAACCGCCGAGAACTTCGCCAACGCCACCGGCGAGCAGGGTTACCCG
GGTGGCAAGTTCTTCGACCCATTGAGCTTGGCGGGAACTATCCAGAATGGGGTTTACGTG
CCTGATTTCGACAAGCTGGAGAGACTTAAGCTAGCTGAGATTAAGCATGCTAGAATTGCG
ATGTTGGCCATGTTGATTTTCTACTTCGAGGCTGGCCAAGGAAAGACGCCACTCGGTGCT
CTTGGGTTGTAA
>EDWA@DN10767_c0_g1_i1
ATGGCGAGCAGTTTTGGGGAATCTACCGGCATACCACCCCCAAGTCCTTCTTGCTCTGGT
AGTAACAATGCTAATGATGCTGTTGATTTTGAATGCAATATCTGCTTCGAATTAGCTCAA
GACCCGGTTGTCACTCTTTGCGGTCATCTCTTCTGTTGGCCATGCCTATACAGATGGTTG
CACCATCACTCCCATTCTCATGAATGCCCTGTTTGCAAGGCCCTCGTACAAGAGGAAAAA
CTAGTTCCTCTTTACGGCAGGGGCAAGATCCAGACTGATCCACGTTCGAAATCGTATCCC
GGGATGGAGATTCCGAACCGTCCAGCGGGGCAAAGACCGGCCACTGCTCCTCCTCCTCCC
CCGGTAGCTAATCCGTTTGCATTTGGACTAATGGGAGGCTTTGTTCCGATGGCAACCACA
AGGATCGGTAACTTCACAATGGGTTTTGGAGGCTTATTGCCATCTTTGTTTAACATTCAT
TTTCATGGATTGCCGGATGCTACTATGTATGGAACAACTTCAGGTTTTACGTCCGGGTTC
AATACGGTTCATGGTGATCATACTCATGGGTTTCCCCCACGGCCAACGACTCGAGGACAG
CGGGCAGACAATGTTTTGAAGAATCTTCTTTTGTTGATCGGGGTCTTTGTGGTCCTTGCT
TTGCTTTATTGGTGA
>EDWA@DN10767_c0_g2_i1
ATGGCGAGTGGTTTGGGGGAATCAACAAGCATGCCTCACCCAAGTCAATCTTGCTCGAGT
GGTAGTAATGCTAATGATGCTGGTGATTTCGAATGCAATATCTGCTTCGAATTGGCTCAA
GATCCGATTGTCACACTTTGTGGTCATCTCTTCTGCTGGCCATGTCTATACAGATGGTTG
CACCATCACTCTCATTGTCAAGAATGCCCGGTTTGCAAGGCCCTCATACAAGAGGAAAAA
CTTGTTCCCCTTTATGGTAGGGGCAAAAACCAGACTGATCCGCGCTCAAAATCGTATCCG
GGCATGGAAATCCCTCACCGCCCTGCAGGGCAAAGACCAGCAACTGCTCCTCCTCCACCC
CCGGAAACAAACCAGTTTGTGAATTACGGGTTTGGACTAATGGGTGGTTTTGTTCCGATG
GCAACGGCAAGAATCGGTAACTTCACAATGGGTTTTGGAGGCTTATTGCCATCTTTGTTC
AACATTCAGTTTCATGGATACCCGGATCCTGCTGTGTATGGAACACCTTCAGGATTTCCT
TACGGATTCCATGCGTTTCATGGTGGTCATGCTCATGCTCATGGGTTCCCTCCACCGACG
ACTCGAGGGCAGCAGGCAGATAATGTTTTGAAGAATCTTCTTTTGTTGATTGGTGTCTTT
GTCGTGCTTGCTCTGCTTTATTGGTGA
>EDWA@DN10767_c0_g2_i3
ATGGCGAGCGGTTTTGGGGAATCAACTAGCATTCCACCCCCAAATCCGTCTTGCTTGGGC
AGTAACAATGCTAATGATGCGGGTGACTTTGAATGCAATATCTGCTTTGAATTAGCTCAA
GACCCGATTGTCACTCTTTGCGGCCATCTCTTCTGTTGGCCATGCCTGTACAGATGGTTG
CACCATCACTCTCATTGTCAAGAATGCCCGGTTTGCAAGGCCCTCATACAAGAGGAAAAA
CTGGTGCCTCTTTACGGCAGGGGCAAGAACCAGTCCGATCCGCGTTCAAAATCGTATCCT
GGCGTGGAGATCCCGAACCGTCCGGCTGGGCAAAGACCTGCAACCGCTCCTCCTCCCCCA
CCAGAAGCTAACCACTTTTCTAATTACGGGATTGGACTAATGGGAGGTTTTGTTCCGATG
GCAACCACAAGGATCGGTAACTTCACAATGGGTTTTGGAGGCCTCTTGCCAGCCTTGTTT
AACTTTCATTTTCATGGGTTCCCGGATGCTACCGTGTATGGAACAACTTCAGGCTTTCCT
TTCGGGTTCAATGCAGTTCATGGTGGTCATACTCATGGGTTTCCCCAGCAGCCAACGACT
CGAGGACAGCAGGCAGATAATGTGTTGAAGAATCTTCTTTTGTTGATTGGGGTCTTTGTG
GTCCTTGCTCTGCTTTATTGGTGA
>EDWA@DN10768_c0_g1_i1
ATGCCCGTTTTCAAAACCCCGTTCAACGGCTACTCCGTTAGGTTCTCCCCCTTCTACGAG
TCCCGTTTAGCCGTTGCCACCGCCCAAAACTTCGGCATTTTAGGTAACGGCCGTGTCCAC
GTCATCGACCTCGCCCCGTCCGGCCCCGTCATCAACGAGCTCATCGCTTTCGACACCGCC
GATGGAGTCTACGACGTCGCCTGGTCTGAATCCCACGACTCCGTCCTTGTCGCCGCCGTC
GCCGACGGATCTATAAAAGTCTACGACACCGCGCTCCCTCCGCAGGCCAACCCTGTCCGC
GCCCTCAAGGAACACGCCCGTGAAGTCCACGGTCTCGATTACAACCCGACGCGCCGCGAC
TCGTTCCTCTCCGCTTCGTGGGACGATTCCGTCAAGCTCTGGACCCTCGACCGCCCCGCT
TCCCTCCGTACTTTCCGTGAACACGCGTACTGCGTGTATTCCGTCGCGTGGAACCCCAAA
CACGCCGATGTTTTCGCCTCGGCGTCCGGTGACTGTACGGTAAGAATCTGGGATGTTAGA
GAACCCGGTTCGACGATGATAATCCCGGGTCACGAACACGAAATATTATCATGTGATTGG
AATAAATACGATGAATGTTTAATTGCTACTGCAAGTGTAGATAAGAGTATTAAAATTTGG
GATGTAAGGAATTATAGGGTGCCGGTTTCAGTTCTTAATGGCCATGGTTATGCTGTTAGG
AAGATTAAGTTTTCGCCTCACAGGAGGAATTTGCTTGTGTCTTGTTCATATGATATGACG
GTCTGTTTGTGGGATTTTATGGTGGAAGATGCACTTGTTGGAAGGTATGATCATCATACC
GAGTTCGCTGTCGGGGTCGATCTCAGTGTTCTTGTTGATGGGCTCATGGCCAGTACCGGA
TGGGACGAGCTTGTTTACGTTTGGCAGCAGGGGATGGACCCGAGAGCCGCGTAA
>EDWA@DN10768_c0_g1_i2
ATGCCGGTTTTCAAAACCCCGTTCAACGGCTACTCCGTTAGGTTCTCCCCCTTTTACGAG
TCCCGTTTAGCCGTAGCCACCGCCCAAAACTTCGGCATATTAGGTAACGGTCGTGTCCAC
GTCATCGACCTCGCCCCGACTGGTCCCGTCATCAACGAGCTCGTCGCCTTCGACACCGCC
GATGGAGTCTACGACGTCGCCTGGTCCGAATCCCACGATTCCGTCCTCGCCGCCGCCATA
GCTGATGGATCTATCAAGGTCTACGACACCGCCCTCCCTCCTCAGTCTAACCCCGTCCGC
TCCCTCAAAGAACACGCCCGTGAAGTCCACGGTCTCGATTACAACCCGACGCGCCGCGAC
TCGTTCCTCTCCGCTTCGTGGGACGATTCCGTCAAGCTCTGGACCCTCGACCGCCCCGCT
TCCCTCCGTACTTTCCGTGAACACGCGTACTGCGTGTATTCCGTCGCGTGGAACCCCAAA
CACGCCGATGTTTTCGCCTCGGCGTCCGGTGACTGTACGGTAAGAATCTGGGATGTTAGA
GAACCCGGTTCGACGATGATAATCCCGGGTCACGAACACGAAATATTATCATGTGATTGG
AATAAATACGATGAATGTTTAATTGCTACTGCAAGTGTAGATAAGAGCATTAAAATTTGG
GATGTTAGGAACTATAGGGTGCCGGTTTCTGTTCTTAATGGTCATGGTTATGCTGTTAGG
AAAATTAAGTTTTCGCCCCATAGGAGGAATTTGCTTGTGTCTTGTTCATATGATATGACC
GTCTGTTTGTGGGATTTCATGGTGGAAGATGCACTCGTCGGACGGTATGATCATCATACC
GAGTTTGCGGTCGGGGTCGATCTCAGTGTTCTTGTTGATGGGCTTATGGCCAGTACCGGC
TGGGACGAGCTCGTTTACGTTTGGCAGCAGGGGATGGACCCGAGAGCATCTTAA
>EDWA@DN10769_c0_g1_i1
ATGCCAAAGGATAGAAGAGTTGGTTCCTTATCTTTTGAACGCTCTAGAGTCTCTCCTTAC
CCATGTAGTTCTAAGGGCAGGGATGCTAATCAATGCCAACAGGAGAATCGATTGGACTTA
GGATTTGGATCAGTTGAGGATGTTAAAGAGTGGGAGGATGCAAGGTGCCCCATTTGCATG
GAACACCCACACAATGCGGTACTTTTACGGTGTTCTGCCTTTGAAAAGGGTTGTCGCCCT
TTCATGTGCAATACAAGCTACCGCCATTCAAATTGTCTGGACCAGTTTTGTAAGTCATCG
GTGTCGTCTCCTTCCACTGCTGTGTTACAGGAAATTCCTTTGGGAAACATGACCTCTACT
TCTAGTGGTTGGAGGAATCCACCTCCTTTTTACGATCATCAAACTGAGGCTGGTGGTGAT
ATGCAGCTGAAGCTTTTTTGCCCTCTTTGTCGAGGAGATGTTTACGGCTGGAGTGTGGTA
GAACCAGCTCGTCAGTTCATGAATTCCAAAGTCAGGAGTTGTTCTTCTGAGACATGCGAT
TTCAATGGGACTTATGGTGAACTTAGAAAGCATGCTAGATCTGTTCATCCTTTAGTCCGG
CCAACAGAAGTGGATCCGGAACGACAGCGTGATTGGACTAGGTTAGAGCGTGAAAGGGAT
TATGAGGACATGCTTAGCTCCATCCAACCAGTTGCAGGGGAAGAAGGTAATGGAGAAAGC
CTTTCAGATCTGGAGGATTTCCGTTCTTGGTTGACTATAAATCTTGCATACTTGACACTT
GCACTTGAGTTCATCAGTGATTCTAGGAGTACCGAAGATGATGGTTTTAGGAGGAGATCG
AGGAGCAGGAGGTTTAGGTATGATGGAGAGTCTGATCATGGTACTAGGGAGAATAGTAGT
TCTGTATCTGATCGAGCACTCCTTGGTCACCGCAACAATCCTATGCCAGAAGAGAGACTT
CCTGGTAGACATCGTGGCTCACAGAGCATTCTCCGATGGAGGAATCACAGTTCAGCATCA
GATAGAGTTTCCCAAGGGAGGCGGCAGAGTTCACAAGCTGACAGAACACGTCGTGGCCAT
GGTGGATTGCGATGGCGAACACCAAGATGGTCCTCCAATAATGGGCAGTGA
>EDWA@DN10769_c0_g2_i1
ATGCTTAGCTCAATCCAATCAATTGCTGGGGAACATAGTAATGGAGAAAACCTTTCAGAT
CTAGAGGATTTTCGTTCTTGGTTGACTATAAATCTTGCATACTTGACACTTGCACTTGAG
TTCATCAGTGATTCAAGAAGTACCGACGAAGATAGTTCTAAGAGGAGATCAGGGAGTATG
TGGTTTAGGTATGATCGAGAGTTTGATCTTGGTACTAGGGAGAATAGCAGCTCTGTATTT
GATCGAGCACTCCTTGGTCACAACAACAATCCTATGCCAGAAGAGGGACTTTCATGTAGG
CATCGTGGCTCTCGGGGCATTCTCCAATGGAGGAATCGCAGTTCAGCATCAGATAAAGTT
TCCCAAGGAAGGCGTCAGAGTTCACAAGCCGACAAAACACGTTGTGGCCAAGGTGGATTG
TGA
>EDWA@DN1076_c0_g1_i1
CTGTTCGCTGTGTTTTCACAATTCGGAAAGATACTGGACGTGTTAGCATTCAAGACGCTG
AAGCACAAAGGTCAAGCTTGGGTTATTTTCGAGGATGTTAGCTCCGCTACCAACGGTTTT
AGGCGAATGCAGGGCTTTCGCTTTTATGACAAGGAAATGAGAATACACTATGCAAAGACT
AAATCAGACATAATAGCAAAAGCAGATGGAACTTTTGTACCCCGAGAGAAGCGAAAGAGG
CATGAAGAAAAGGGAGGGAAAAAACGGAAAGAGCAACTTGATCCTAATCAAGCAGCAGCA
GGTTTGAATCCAGCTTACGCGGGTGCATATGGTGCAACACCTCCTGTAAGTGATATGAAT
ATAGTATCTTATTATGGATTGACCACGTTTAGAAGGTTATATATTTCAGTCGTTGGCCAT
ATTTATAACTTTTCAGCTGCCGAAATCTGGCTGCAAGAGCATCTTTTATTCAACCTACAT
TGA
>EDWA@DN10770_c0_g1_i1
ATAAACAGACAGCAAAAGGACATAAAAATGCCCGAGAAAGAGAGTTCATGTATTGGTTTG
AAGGAGCCAAGGTTAGTGGCGAGGAAGTTTTTGGCTAGGCCCCAACCCGAAGGAGTTGGA
GCAGTTGTAAGAAGAAGCATAGGCCGGTTTGAGTTGAGATACTTTGATCCTTTCCTCGTT
TTGGATGAATTCTCAGTGACAGCACCAGCTGGATTTCCAGATCATCCCCACAGAGGATTT
GAAACAGTCACCTACATGTTACAGGGGGCAGTTAAACATGAAGATTTTGATGGGCATAAA
GGGACCATTGGCCCGGGTGATTTACAATGGATGACGGCCGGCCGAGGCATTGTTCACTCG
GAGATGCCTGCAGCTCAAGGAACCCAGAAAGGTCTCCAGTTATGGATCAATCTCTCCTCC
AAATACAAAATGATCGAGCCGAGGTATCAAGAAATATCGAGTAAGGATATTGCGGAAGCT
ACGAAAGATGGGACCAAAGTTCGAGTTATAGCCGGTGAGGCTTTGGGAGCCAAGTCTGCA
ATTTATACCAGAACCCCAACAATGTACTTGGACTTCACTCTAGAACCGGGAGCTCACCTC
CAGCAGCCGATTCCGGGATCGTGGAATGCCTTTGTTTATGTCTTGGAAGGCGAGGGTATC
TTCAGCCGGTCGAAATCATCACCGGTGAACGCGCACCATTTGTTGCTTCTAGGACCTGGG
GATGGCTTAGAGGCATGGAACAAGTCATCTAAACTGGTGAGGTTTATTTTAGTAGGGGGT
GAACCATTGTGTGAACCTTTGGTGCAATTCGGACCTTTCGTGATGAACACTCAGGAAGAG
ATCGATCGAACAAATTACGATTTTGAGAAGTACACAAACGGATTCGAGAAAGCAAGGCAC
TGGCGATCTGAGTCTGGTCTTACGTTGGGGTTCTGA
>EDWA@DN10770_c0_g2_i2
ATGCTACAGGGGTCAGTTACACATGAAGACTTTGAGGGGCATAAGGGGACCATTGGAGTT
GGTGATCTTCAATGGATGACTGCTGGAAGAGGCATTGTCCACTCTGAGATGCCTGCACCA
CAAGGAACCCAAAAGGGTCTTCAACTTTGGGTCAATCTCTCCTCCAAATATAAAATGATT
GAACCGAGATATCAAGAATTATCAAGCAAAGACATTGCGGAAACCACAAAGGATGGAATC
AAGGTTAGGGTTATAGCCGGTGAAGCATTAGGAATAAAGTCACCAATCTATACAAGAACT
CCAACAATGTACTTGGATTTCACTCTGGATCCCGAAAGTCACCTTCGACAACCGATACCG
AAATCGTGGAATGCATTCGTTTACGTGTTGGAAGGAGAGGGTATCTTCGGGCGGTCGAAG
TCATCGTCGGTGAATGCTCACCATTTGCTTCTTTTAGGATCCGGGGATGGCTTAGAGGCA
TGGAACAAGTCATCTAAATCGTTAAGGTTCATTCTGGTCGGAGGCGAACCATTGGGCGAA
CCGTTGGTCCAGTTTGGACCGTTTGTGATGAACACTCAAGAAGAGATTGATCAAACAATC
GATGATTTCGAAAATTACACCAATGGCTTCGAGAAAGCAAGGCATTGGAGATCTGAATTG
GGTCTTAGCCTAGATTTTTGA
>EDWA@DN10772_c0_g1_i1
ATTTCTGAGGCTAGTGATACAGAAGTATGCTGCATATGCTTTGAGCAGATGTGCACAATT
GAAGTTCAAGACTGTGGCCACCTGATGTGTGCACAATGCACACTGGCTTTGTGCTGCCAC
AACAAACCGAACCCGACAACTGCGTGCATAACACCACCGTTATGCCCGTTTTGCCGGAGC
ACCATCAATCGATTGGTGGTAGCCAAGATAAAAAATGACGATGGTACTGATCATGACATC
AACGATGTTAGTACTTCAAAGCCGAGAAAACCGAGCAAGTCAAGGAATTACAGCGAGGGA
AGCAGCAGCTTCAAGAGCTTATCCGCAGTTGGTTCATTTGGAAAGATGGGTGGCCGTGGC
AGCTCAGGTAGGATTGCTGCCGAAAATGAATGGATGGTTGATAACTTTTGA
>EDWA@DN10774_c0_g1_i2
ATGTATGATCATAACACACAAAGGCCGAGAGGGTTCGGCTTCATCACCTATGATTCGGAA
GAATCTGTAGACAAAGTCCTGCATAAAATATTTCATGAACTTAACGGGAAATTGGTTGAG
GTCAAGAGAGCAGTGCCTAAAGAACTATCTCCGGGTGCCACCAACCGCAACCTTACAATC
GGGTATAATTATGGTTTGAATAGGGATTCCAACATCCTCAATAGTTATGCGCAGGCATAT
AATCTAAGTCTGGTTGGAGGCATTGGTGTCCGGATGGATGGTAGGTTTAGTCCTCTCACT
GGTGGGCGAAGTGGGTTTCCTCCATTTAGTGCCACTGGCTATGGAATAGGTATGAATATA
GAACCAGGAATGAGCCCAAACTATGGTGGGAATTCCAACTTTGGCAACAGTGTTGGATAC
GGGCGGATAATTAGACCCTATTACGGTGGGAATTCAAACAGGTATAACACTCAGATTGGC
TATGGTGTCGGAAGTGGAAGAAATGATCCTGTTTTGAGTCCCACTACTAGGAATGTCTGG
GGAAATGTAGGCCTTAGTAATGCTACAAATGCTTCCAGCCCTGCTAGTTACTTGGGGTCT
GGAAATGGTAGCTTCAGTTCTTTAGGAAATAGTGGGGCAAATTGGAACCCTTCTCTTCCT
TCTCGAAGAGGAGGAAATGCTTCCAGTTATACTGGTGGGAGTGCCGATGACAACTATGTT
ATGGGAGGGGGAGGATATGGAAGCAACATCGGCACTGTTGTAGCTCCAACATCATCATTT
GCTGGACCAACTGATAATATTGAAGGTTCCTATGGGGATCTTTACCGCAGTGGTTCGGTC
TATGGTGACTCAACTTGGAAGTTTGCAGCACCTGACTTGGATGATTCTAGCTCGTTTGGT
TATGAGCTCGGCAATACATCTGCAGATGTTACTGCAAGAACCTCTGAGGATTATGTTGGA
AGTTACAGTGTTACAAGTAGACAGTCCAGTAGAGGTAATACTCTTTAG
>EDWA@DN10774_c1_g1_i1
AACACGAGTGGCATCACCGGTTCTCCTGTTCCTGGACGCACGAAAAAGATTTTTGTTGGA
GGTTTAGCCTCATCGGTCACCGAGAGTGACTTTAAGAACTACTTTGATCAGTTTGGTACG
ATTACCGATGTCGTGGTGATGTATGATCATAATACGCAAAGGCCAAGAGGGTTTGGTTTC
ATCACTTACGATTCAGAGGAAGCGGTAGATGTAGTTCTGCATAAAACATTTCATGAACTC
AAAGGGAAATTGGTGGAGGTCAAGAGGGCAGTTCCTAAAGAACTATCTCCTGTCCCCACC
CGCAACCCTGTGATCGGATATAATTATGGTTTGAGTAGGGCTGCCAACTTCCTCAATAGT
TATGCTCAGGGATATGATCTTAGCCCACTTTCCACGTTTGGAGTTAGGATGGATGGTAGG
TTAAATCCTCTTCCTACTGGTCGAAGTGGATTTCCTCCATTTAGTGCCACTGGC
>EDWA@DN10775_c0_g1_i1
ATGGGGAATTCGTTTGGGTGCTCAGCTTCAGGGGAGAGATTAGTTTCGGCGGCGAGAGAT
GGGGATTTGGAGGAAGCTAAGATGCTTCTGAGTTGCAATCCCTGTCTTGCTAAATATTCC
ACTTTTGGTGGCCTTAATTCTCCTCTCCATTTCGCTGCTGCCAAAGGCCACAATGAGATT
GTTGCTTTATTGCTTGAGAATGGAGCTGATGTTAATTCCAGAAATTACTGTGGCCAGACT
GCATTGATGCAAGCTTGTAGATATGGACGCTGGGAAGTTGTACAAACCCTTCTGCTTTTC
AGATGCAATGTCACGAGGGCAGATTATCTAAGCGGGAGAACAGCTCTACATTTTGCTGCT
GTAAATGGACATGTGAGATGCATAAGACTGGTTGTTGCTGATTTTGTTCCTAGTGCCCCT
TTTGAAGCTATAAACAACCAAATTGAAGGTGAAAGAGGGGATGGTTCTGGTGCGAGGAGC
AAAAATGATCAGAGTGCACTGTCAAAGTTCGTAGATAAGGCAGCCGATGGTGGGATTACT
GCTCTTCATATGGCTGCATTAAATGGGTATTTTGATTGCGTACAGCTTTTATTAGACCTT
CAAGCCAATGTCTCTGCAGTCACATTTCACTTTGGGACATCAGTGGATCTGATAGGAGCT
GGAAGCACTCCTTTGCATTATGCTGCTTGTGGGGGAAACTTGAAGTGTTGCCAGATCCTT
CTAGCAAGAGGAGCCAGTAGAATGACTTTGAATTGCAACGGGTGGCTGCCGCTTGATGTT
GCCAGGATGTGGGGTCGTCATTGGCTTGAGCCCTTGTTGGCTCCTAATTCTGACGCAATC
ATACCTAGATTTCCTTCTTCCAACTACTTGTCATTGCCTCTTTCGAGTGTACTTAACATA
GCAAGGTAA
>EDWA@DN10775_c0_g1_i4
ATGGGGAATTCGTTTGGGTGCTCAGCTTCAGGGGAGAGATTAGTTTCGGCGGCGAGAGAT
GGGGATTTGGTTGAAGCTAAGATGCTCTTGGATTGCAATCCTTGTCTTGCTAAATATTCC
ACTTTTGGCGCCCTTAATTCCCCTCTTCATTTTGCTGCTGCAAAAGCCCACAATGAGATT
GTTGCTTTGCTTCTTGAAAATGGAGCTGATGTTAATTCCAGGAATTACTGTGGCCAGACG
GCGATGATGCAAGCATGTAGATACGGGCACTGGGAGGTTGTGCAGACCCTTTTGCTCTTC
AGATGCAATGTTACGAGAGCAGATTATCTAAGTGGAAGAACTGCTCTACATTTTGCTGCT
GTAAATGGACATGTACGATGCATAACACTACTTGTAGCTGATTTTGTTCCTAATGCTCCT
TTTGAAGCTATAAACACCCAAATCGAAGGCGAAAGAGGGGATGGTTCTATTGTGAGAAAC
AGAAATGATCAAAGTACACTGTCAAAGTTTGTAAATAAGGCAGCTGATGGTGGGAATACC
GCTCTTCATATGGCTGCATTAAATCGGCATTTTGATTGTGTACAGCTTTTACTAGACCTT
CATGCCAATGTCTCTGCCGTCACATTTCATTATGGAACATCAATGGATTTGATAGGAGCT
GGAAGCACTCCTTTGCATTATGCTGCATGTGGGGGAAACCTTAAATGTTGCCAGGCAAGG
CTTATAAATAATGTTGTTGCACCCATATGTAATTTCTCTCGACTTGGAATTTTTTTATTT
TATTTTTTGTTTGCAGATCCTTCTAGCAAGAGGAGCCAGTCGATTGACTTTGAACTGCAA
TGGGTGGCTGCCACTTGA
>EDWA@DN10775_c0_g1_i7
ATGGGGAATTCGTTTGGGTGCTCAGCTTCAGGGGAGAGATTAGTTTCGGCGGCGAGAGAT
GGGGATTTGGAGGAAGCTAAGATGCTTCTGAGTTGCAATCCCTGTCTTGCTAAATATTCC
ACTTTTGGTGGCCTTAATTCTCCTCTCCATTTCGCTGCTGCCAAAGGCCACAATGAGATT
GTTGCTTTATTGCTTGAGAATGGAGCTGATGTTAATTCCAGAAATTACTGTGGCCAGACT
GCATTGATGCAAGCTTGTAGATATGGACGCTGGGAAGTTGTACAAACCCTTCTGCTTTTC
AGATGCAATGTCACGAGGGCAGATTATCTAAGCGGGAGAACAGCTCTACATTTTGCTGCT
GTAAATGGACATGTGAGATGCATAAGACTGGTTGTTGCTGATTTTGTTCCTAGTGCCCCT
TTTGAAGCTATAAACAACCAAATTGAAGGTGAAAGAGGGGATGGTTCTGGTGCGAGGAGC
AAAAATGATCAGAGTGCACTGTCAAAGTTCGTAGATAAGGCAGCCGATGGTGGGATTACT
GCTCTTCATATGGCTGCATTAAATGGGTATTTTGATTGCGTACAGCTTTTATTAGACCTT
CAAGCCAATGTCTCTGCAGTCACATTTCACTTTGGGACATCAGTGGATCTGATAGGAGCT
GGAAGCACTCCTTTGCATTATGCTGCTTGTGGGGGAAACTTGAAGTGTTGCCAGATCCTT
CTAGCAAGAGGAGCCAGTAGAATGACTTTGAATTGCAACGGGTGGCTGCCGCTTGATGTT
GCCAGGATGTGGGGTCGTCATTGGCTTGAGCCCTTGTTGGCTCCTAATTCTGACGCAATC
ATACCTAGATTTCCTTCTTCCAACTACTTGTCATTGCCTCTTTCGAGTGTACTCAACATA
GCAAGAGAATGTGGATTGCAGTCCTCAACAATCTCTTCAGATGATGCTGACGTTTGTGCC
GTCTGCCTTGAGAGAGCGTGTAGTGTTGCTGCCGAAGGATGCGGGCATGAGCTGTGCGTA
AGATGTGCACTTTATCTGTGCTCAACAAGCCAAATTCCTTCCAATATGGTTGCCCCAACC
GGCTCTATTCCATGCCCTCTCTGTAGACATGCCATTCTCTCCTTTGTGAAACTGCCGAGT
TCGTCCGCAAAAGAAATTAAGCTACAGCTCTCCTTTGGCCTCTGTACACCATGCATGCTT
CATCCCCGCAATGCAGATTGCCCGTCACCAACTTCAGAGATCAGAAAGCATCGCGTTTCA
TCAGTTTCTTCGGATATTTTCTGTCCGGTTACCTGTAGTCCATTTCCTTCTGTCGCCATC
CCTTTATGCACCTGCAATGACAGCCCTTGCCCCTCTTTCGAACACCGAGAGACAACAGAA
GCACAACAAGAATCCCCTAGGCATTCACAAGTTACAGGAATCGAGCAGGATAAAATCGAA
GGACCGAGACTGGAGAGAACAACATGTTCAAGCATGTTTTGGGGCAGAAGGAGCTGCAGT
AGAGAGCATCAATGTAATTCAGAAATAAATGCTTGA
>EDWA@DN10775_c0_g1_i8
TGCATAAGACTAGTTGTTGCTGATTTCGTTCCTAGTGCTCCTTTCGAAGCTAAAAACAAC
CAAATAGAAGGTGAAAGTGGGGATGGTTCTGGTGTGAGGAGCAAAAACGATCATAGTGCA
CTCTCAAAGTTTGTAGATAAGGCAGCCGATGGTGGGATTACTGCTCTTCATATGGCTGCA
TTAAATGGGTATTTTGATTGCGTACAGCTTTTATTAGACCTTCAAGCCAATGTCTCTGCA
GTCACATTTCACTTTGGGACATCAGTGGATCTGATAGGTTTGATTTTCTTTCTTATTATT
TCATGGATAATTGCCTTCTGA
>EDWA@DN10775_c0_g1_i9
ATGGGGAATTCGTTTGGGTGCTCAGCTTCAGGGGAGAGATTAGTTTCGGCGGCGAGAGAT
GGGGATTTGGTTGAAGCTAAGATGCTCTTGGATTGCAATCCTTGTCTTGCTAAATATTCC
ACTTTTGGCGCCCTTAATTCCCCTCTTCATTTTGCTGCTGCAAAAGCCCACAATGAGATT
GTTGCTTTGCTTCTTGAAAATGGAGCTGATGTTAATTCCAGGAATTACTGTGGCCAGACG
GCGATGATGCAAGCATGTAGATACGGGCACTGGGAGGTTGTGCAGACCCTTTTGCTCTTC
AGATGCAATGTTACGAGAGCAGATTATCTAACTGGGAGAACAGCTCTACATTTTGCTGCT
GTAAATGGACATGTGAGGTGCATAAGACTAGTTGTTGCTGATTTCGTTCCTAGTGCTCCT
TTCGAAGCTAAAAACAACCAAATAGAAGGTGAAAGTGGGGATGGTTCTGGTGTGAGGAGC
AAAAACGATCATAGTGCACTCTCAAAGTTTGTAGATAAGGCAGCCGATGGTGGGATTACT
GCTCTTCATATGGCTGCATTAAATGGGTATTTTGATTGTGTACAACTTTTATTAGACCTT
CAAGCCGATGTCTCAACCGTCACATTTCATTTTGGAACATCAGTGGATCTAATAGGAGCG
GGAAGCACTCCTTTGCATTATGCTGCTTGTGGGGGAAACTTGAAGTGTTGCCAGATCCTT
CTAGCAAGAGGAGCCAGTAGAATGACTTTGAATTGCAACGGGTGGCTGCCGCTTGATGTT
GCCAGGATGTGGGGTCGTCATTGGCTTGAGCCCTTGTTGGCTCCTAATTCTGACGCAATC
ATACCTAGATTTCCTTCTTCCAACTACTTGTCATTGCCTCTTTCGAGTGTACTCAACATA
GCAAGAGAATGTGGATTGCAGTCCTCAACAATCTCTTCAGATGATGCTGACGTTTGTGCC
GTCTGCCTTGAGAGAGCGTGTAGTGTTGCTGCCGAAGGATGCGGGCATGAGCTGTGCGTA
AGATGTGCACTTTATCTGTGCTCAACAAGCCAAATTCCTTCCAATATGGTTGCCCCAACC
GGCTCTATTCCATGCCCTCTCTGTAGACATGCCATTCTCTCCTTTGTGAAACTGCCGAGT
TCGTCCGCAAAAGAAATTAAGCTACAGCTCTCCTTTGGCCTCTGTACACCATGCATGCTT
CATCCCCGCAATGCAGATTGCCCGTCACCAACTTCAGAGATCAGAAAGCATCGCGTTTCA
TCAGTTTCTTCGGATATTTTCTGTCCGGTTACCTGTAGTCCATTTCCTTCTGTCGCCATC
CCTTTATGCACCTGCAATGACAGCCCTTGCCCCTCTTTCGAACACCGAGAGACAACAGAA
GCACAACAAGAATCCCCTAGGCATTCACAAGTTACAGGAATCGAGCAGGATAAAATCGAA
GGACCGAGACTGGAGAGAACAACATGTTCAAGCATGTTTTGGGGCAGAAGGAGCTGCAGT
AGAGAGCATCAATGTAATTCAGAAATAAATGCTTGA
>EDWA@DN10776_c0_g1_i6
ATGATTGTTGTCATTCTTGGTTTGGGATTCTTGAGGAGACCGGTTTCTATTTTAGCTGCG
ATCTTAACAGCGCTTAGCATGGCCTTTCTGAATGATAGCTTTGCTGGTACTTTTAGTGAG
AAGGTGACTAGAACTGTGAGGCAATTCTCTCCACATTTAGCAGCTAAGATGAGGCCACCC
CTTACACCTGTTATTCGTGGTCGTCCGTCAGCTAAAAGAACAATTCACATATGTGGTCGG
CCTCGTTGGGTCTTTGTCTTCATATTTTCACTTGGTATCAATATCTTTCAGAAATATTGT
TTTTTTCTTAAGAAACCAGAACCATTCTGCTTGCATTCCAATTTAGTATATAAGGCAACT
GATTTTATTCATTATTGTTGGAGTGAGTTTTGTCCTTTGGTATGTATCTTGCGGTCTCTT
GACTGTGCTTTGGGCACTTGCCACTGCGTTGCTTGGTCAGTGATCTTATTGTTTTTTTTT
CTCATTTACCCCCTTACGAAGCCATTTTTTCTTCTAATTCTCTCTTGCTCTCCTTCACAG
CCACCATCATTCATGCAAGTTTTAGAACACCCAACTTGA
>EDWA@DN10776_c0_g1_i8
ATGGATTGGGGAAACGTAACCGCGGAGGATCTGATTGACGCGCTACGTGAAGTTGACTGG
TCATCACCGCCACGTCCTCTCCCCGAATTCTTCTCTCGGTTCACCGTCCCTCGATCATAC
GCCAAGTGGAACAGCCGCCTGAAATGCAATCTCTACTACTACCGAACCAATTATTTCATT
ATGATTGTTATTATTCTTGGTTTGGGATTCCTGAGGAGACCGGTTGCTATTTTAGCTGCG
ATGTTAACAGCGCTTAGCATTGCCTTTCTGAATGATAGCTTTGCTGGTACTTTTAGTGAG
AAGGTGACTAGAACTGTGAGGCAATTCTCTCCACATTTAGCAGCTAAGATGAGGCCCCCT
CTTACACCTGTTATTCGTGGTCGCCCGTCAGCTAAAAGAACAATTCACATATGTGGTCGG
CCTCGTTGGGTTTTTGTCTTCATATTCTCATCTGCGAGTTTCACCCTTTGGTATGTATCC
TGTGGTCTTTTGACTGTGCTCTGGGCACTTGCCATTGCACTGCTTGCCACTATCCTTCAT
GCAAGTTTTAGAACACCTAACCTGAAGGCTCGTCTTAATACTTTCCGTGAGGAATTTCGT
GCAGTTTGGCGCAATTACAGTGAGCTGTAG
>EDWA@DN10776_c0_g2_i1
TTGGGATTCTTGAGGAGACCGCTTGCTATATTAGCTGCTATTTTAACAGCGCTTAGCATC
GCTTTTCTGAATGATAGTTTCGCTGGTACTTTTAGTGAGAAGGTGACTAGAACTGTGAGG
CAATTCTCTCCACATTTAGCAGCTAAGATGAGGCCTCCCCTAACGCCTGTTATTCGAGGA
CGTCCATCAACTAAAAGAATAGTTCACATATGCGGCCGGCCTCGATGGGTTTTTGTCTTC
ATATTCTCTTCTGTAAGTTTCATCCTTTGGTATGTATCCTGTGGTCTCTTGACTGTGCTA
TGGGCACTTGCTGTTGCACTTCTTGCCATTCTCCTTCATGCAAGTTTTAGAACACCGAAC
CTGAAGGCTCGTCTGAACACTTTCCGTGAGGAGTTTCGTGCAGTTTGGCGCAATTACAGT
GAACTATGA
>EDWA@DN10777_c0_g1_i1
TCAGAAGAGGAACTAATGGAAAAACGCTCTTCAGAGCGTACCAATGAGACAGCTGCCCCA
AAACCTAAGAAAATTATTGGCAAGATGAAGGTGCAAGTGCGCAAAGTCAAAACAACTCTG
GATCCGCCAACTGGCTGTAGTATCTCATCTCTTAGTCTTAGGGCACCAGTAATTAAACTG
GGGAATATACGGTATCACTTGACCAGTTTTCAGTCAGCACTCGCTTTGAGGTGGCAAGCT
CTTAGAAAGCTACGTGTTGCACCTCGTTTACCTGCAAATGGTTCTTTCTCACGCCAAAGT
TTAGCATATGTTCATGCTGGAACTCAGTATATGAAACAAGTATCTGGACTGCTGAAAATT
GGTGTGACAAGTTTACGCAATAGTTCGTCATCATATGATGTTGCACAAGAAACGTACTCT
TGTGTTCTGCGACTGAAAAGTTCAGCTGAAGACGAGGGCAAAAGGATGCAGCCAGGATCT
GGCGAAACACATGTCTTTTTCCCAGATAGTTTGGGAGATGATCTGATTGTTGAAGTTCAT
GACTCCAAGGGGAAGCAATTTGGCCGTGTCCTTGCACAAGTAGCTACTATTGCTGAAGAC
TCGACTGATAAGTTGCGGTGGTGGTCCATTTTCCGTGAGCCTGAACATGAACCAGTGGGG
AAGCTGCAGCTGTATATAAATTACTCGACAAGTTCTGATGACAATAGTCATCTCAAGTGT
GGTTCTGTTGCTGAAACAGTTGCGTATGACCTTGTACTGGAAGTTGCAATGAAGGTTCAA
CGCTTCCAACAAAGAAACTTACAA
>EDWA@DN10777_c0_g2_i3
TCAGAAGAGGAACTAATGGAAAAACGCTCTTCAGAGCGTACCAATGAGACAGCTGCCCCA
AAACCTAAGAAAATTATTGGCAAGATGAAGGTGCAAGTGCGCAAAGTCAAAACAACTCTG
GATCCACCAACTGGTTGTAGTATGTCATCTCTTAGTGCTTCGGCAATTAAGCTTGAGACT
ATTCGGAATCGGTTGTCAAACTTTCAGTCGGTACTCTCTTCAAGGTGGCATGCTCTTAAA
AGGATTCGTGTTGCACCTCGTTTACCTGCAAACCGTTCTTTCTCAGGCAAAAGTTCAGCA
TATATGCATGCTGGAGCTCAGTATGTAAAACAAGTATCTAGACTGCTGAAAACTGGTGTG
ACAAGTGTACACAACAATTCATCTTCATATGAAGTTGTGCAAGAAACATATGCTTGCATG
CTGAGACTGAAAAGTTCAACTGAAGAAAACAACATAAGAATGCAGCCTGGATCTGGTGAA
ACGCATCTCTTCTTCCCAGATAGTTTGGGAGATGATCTAATTGTTGAAGTTCAAGACTCC
AAGGGGAAGCATTTGGGTCGTGTCCTTGTACAAGTGGCTATTATTGTTGAAGACTTGACT
GACAAGTTGCGGTGGTGGTCTATTTACCGTGAGCCAGAACATGAACCTGTAGGCAAGCTT
CAGCTGTATATAAACTACTCAACAAGTTCAGATGATAATAGTCATCTCAAGTGTGGTTCT
GTTGCAGAAACAGTTGCTTATGACCTTGTCTTGGAAGTTGCGATGAAGGTTCAACGATTC
CAGCAAAGAAACTTACAATTATATGGATCATGGAAATGGTTATTAACAGAGTTTTCATTG
TATTACGGAGTTTCTGATGTCTACACCAAGCTAAGGTATCTTTCTTATGTAATGGATGTG
GCCACACCAACTGCTGACTGCTTGGGATTGGTGCATGAATTGTTAATGCCTGTTGTTATG
AAGGGCCATAATAAAGGAGTATTGACTCATCAAGAGAACCGAATTTTGGGAGAAACCAAA
GATCAGCTCGAGCAGATCCTTTCTCTGGTTTTCGAGAACTACAAATCACTT
>EDWA@DN10778_c0_g1_i2
ATGAATGTTCTGGTTAATGAAGCATGGTATTGTAATTCATGGTTATGTCTTTTTCCTTTT
CGTTTTCAAATGCATGTATGTATATTCAAAGTAACTAATTGCATGTACTTTCACTGCTTA
ACGAGTGTCTCTTATGTTATCGGACAGGGCAACTGTATTGATACAGCAGAACAAAGCTTC
AAAAGACGGAAAATGGAAGCCGCTGGTGGTAGAACCGGAGATGGAAATGGTATTGAAAGT
GAAATGGCTTCTAAGGCAGGAAACGGAACGCCAAACATGCCTCGCATGGCTGACACTCAT
GAAGACCGGTTAATTAATTGGATGAGCATGGACGAGACCCACTTTTCAGGTTTTGATAAA
CTTAAAGTCGGTGACATTGCCGGAGATCATGAAGAAATGGATGACAGTGATGATGAAGAT
GAATATTACGAAGAGGATGATTCCAACATTGGTTATAAAAATGGGGAAAGTGAAGAGAAT
CTAAGAAGTACTTGTGATGAAGAGCCTATATCTCGTCTCCAAAGTTTTTCCAGTGGTCCA
AGTGAGCTGCCATTGGCAAACACTAGCCGATTAATGAAAGAAAATCGAGAAAAGGACTAC
AAATTACAGGATATACATGTGCCTTTAACCCAAAGCAATCTGAAGGATATACAAGTGCCT
GCTGATATGCCACCTTCAGGGGAAGAGCTTTGTCAAATGGTATCATCCGGAAAGACATCA
CGGAATAAGAAACCTCAGAAAGTCCCCTTCTGTCCGAAAGAAATAAAGAAAATACTAGAA
TCAGATGCCCTTTTATCGAAAAATGCTCAGTCACACACCATAAGGAAGATCATTGTTTTT
GCTTCCCTTGGCATACGGCATGGATGTGAAGATATGCATGAGTTAGACTTCAATCACTTC
AGCATTTTAAGGAAGGGGGATCCATATGTGTCTCCAAAGAACCCGGGGGAGCATGTCTTA
TACGAGAATCCCGGCATCCAGAGGAAGATTTTTTATCCGAATCGACAGAATCCAACACTA
TGCCCTGTTCAAATACTCGAGGAAGAGAAGGCTATGCGCCCTTCTGATCCTAGCTGTCCA
TCATGCCTATTTTTGTGCATCAAGTATGGTGGAAGGACGAGAAATCTTCCTCAAAACGAA
TATGTCAGGCAGCAAATGGGAAGAAATAAACTGAAGTCTTTTGGACCTATCATGTGCCGA
ATGGCGGTGCTAGTCCATATTCGCAGTGGGAGCTTCTTCTTCAAGGCCTTGGGCATCACA
CTTCTCTTCATGGCAGGTTTCCCCGATGACCTCGTTCAAAGGGAAACAAAATATAGGAAC
TTAGATTTGCTGCAAAAGTATTATAGGACCGACAAGGACGCCGAAGGTGAAGAGTTGTTT
CTTTCACATTACAACACTGCTAGTCCTAGCTCTCAGCCATTAACTTCGAAAACTACCTCA
ACAAAAACAAGAGGAAGAAGGCAAACAAACTCCAACAGCAAGTCTCACAATTTACCGAAA
GCCTCGCATCAACAATCGGCACCATCGAGCTCGACACACGCTGCTCAGTTCGGCCTCATG
GGCTACACATCGATTCAAACTCATGGGACAGCAGCATTTACATCCATTCAATCCCAAGCC
GCGGCCAATACTTCACGAGTCTTGAACACGACGACGAAGAGTATCGGTAACGATATCTCC
TACCATAACCAAACCCCGTATCACTTGTTTCCGCCACAACCAGCAAACAGTTTCATGCCT
ATGGTATTTTGGCCTCCACTAAATGCCTTCCCTCCTAGTCCTTATCCCACTACATACGGC
TACCGATCCTTTCCGACTAATGCGAACTACTTAGCCATCCATCCCCGGCCTTATTACAAC
CACCCTTCCTCCAGTTGTTTTACTCCCAGGAAGAATGTTTCGGCATCCTCGGAACATGAC
CGTGACTCGGATAGCAGTTCGAGGAACCGAAAGATGCATTAG
>EDWA@DN10778_c0_g1_i9
ATGCATCAAAAGAAGTCCGGGAAACATCAAGCGATCGGAAAAGCAAGCGGCGATTGCATC
TCTTCCGATTCCGACCAAACAACCACTCCTCCGCCGCTAATCTCTTCCTTTGACCACCAT
CGATTCAATGGAAACGAGCATCATCTCACCATCCAAATCCCGGCAACGCCCATTGAACCA
TCTTTCTCCAACTCCAATACCCATTTTTCGACGCCCCAAAAGAGGACCGTAATGGCCAAT
AATCCCTTTTCTCGTCCCCCGACGACTCTGTCTTCTTCCAAGAACCACCGCCGGAGAGTC
AAGCCTTTCGATGCTCAAGAACTCGGTCGGAAACTCGTTCATCATCTGAGACGTGGGCGT
TTGCTTTGCTTCCACTTGCGTTTTCTTGTTCTGTTCTCTCTCCCTTCGTTGTATTTCTTG
GTTTCTTACCCACGGCGGTTCATCGTGTTCAATCTTGTCGTTTTGCTTGCTTTTTTGCTT
ACCCTTTTGGTTTCTCTTAACCTTGCACTCCCTCGGTTGCCTTCGATTCGATTACTTCTT
GCTCGTTCTTTGCCGGCTAAGTTCGGTCAACTCGGTTCGTCTTCTGTATCTTCGAAAGCT
GTTGTTTGGTCAATTGGGTCGAAGCCGAAATCCGAGAAGAAGGCGAATTCGGGGACTTTG
GTGCAGGTTTACAGTAACGGGGATGTCTATGAAGGTGAGTTTCACAAGGGGAAATGTTCA
GGGAGTGGTGTTTATTACTACTATATGAAAGGGAGGTATGAAGGGGATTGGATTGATGGA
AAGTATGATGGTTATGGTGTGGAAACATGGGCGAAAGGGAGCCGATATCGCGGCCAATAT
CGGCAGGGATTAAAGCACGGAACCGGGGTTTACAGGTTTTTTACCGGCGATGTTTATGCC
GGAGAATGGTCAAATGGGCAGTGCCATGGATGTGGAGTTCATAGTTGCGAGGACGGTAGC
AAGTATGTCGGGGAGTTCAAGTGGGGTTTCAAGCATGGGCTTGGCCATTACCAGTTCAGG
AATGGAGACGTATATTGTGGGGAATATTTTTCCGACAAGATGCACGGTTTTGGTGTTTAT
CGATTCGGAAACGGACACCGATACGAGGGAGCCTGGCATGAAGGAAGAAGGCAGGGATTC
GGTACATACACTTTCAGAAACGGCGAGACACAATCCGGTCACTGGCAAAATGGTGTTCTC
GATGTTCTCAGCGCAGAATCAGAAGACACTCACTCCAGAGTCCTTCATGCTGTCCAGGAA
GCAAGACGAGCTGCGGAGAGAGCTCGAGACATCACGAAGATCGATGAGAGAGTGAGCAAA
GCTGTATCAGCTGCAAACAAAGCAGCCAATGCAGCCAGAGTGGTGGCTGTTAAAGCTATC
CAAAAACAATCACATCATCACGAAATACCGACTGCAATCGCCTAA
>EDWA@DN10779_c0_g1_i12
ATGGTGAAAAAAATGGGGAATCAAGAGAAACATGAGACTGAGGAGCATGATCTTGGAGGT
GGTCCAAACCAAGGAACTTTTCCAGTTCAACAGGTTGAAGATTCAACAGGAATGACTGAA
GATACAACTCATTCTCGTCATTGGAGGCGAAACAATCTGCATCTAGAGATACCCTCAAAC
ACTTTCCAAGACTCCTCTCAAGAGTCTGTCATAATAAAGATGCCCCCAATACCGAGCCTG
ACTCCCAGGAAAGTGAACTTTCTCTTGACACCGAGTCCATCCGATGCAAGAGCTAGTGTG
TCCCCAGGTCCCTCCTCATCTAGAGCGAAATCGTCCTTGAAAAATTTCTTACCAAAACTA
AACTTGAAGCAGAGAAATGCTAATTTAGATATTGAAAAGGTTGCAGCCATAGCTCTAGCA
TCTTCTTCTACTTTACAAAGAGAGAAGTCCTCCATCCCAAGGGCATTGTCACTTTCAAAG
TTATTTACTCCTAGGATAAAAAGGACGTCGTCATTGCCTGTAACTGATATCGCTAATTCG
AACCTGGAACATACGAGCAGTGGAAGCCTTAGTGGCTCTGTAAACTCTATTAAAAAAGGA
AACCTGCTGCAGATATCTCGCTCGTTTTCTGTTCCTGTAGACGACAAAGAAGGACAATTA
AGGAGAATGGATTCATTTTTCCGAGTGATTCCCTCGACTCCACGAGTAAAGGAAGGAGAA
ATAAGTTTGAATGCTTCTGTGGGACCTGATGCTGATAACAATGATTCTGATGGTGAGGAC
ATACCTGAAGAAGATGCTGTTTGTAGGATTTGTCTGGTTGAATTATGCGAAGGAGGTGAA
ACACTGAAGATGGAATGCAGCTGCAAAGGCGAGCTGGCTTTGGCGCACAAAGACTGCGCC
GTGAAATGGTTCAGCATCAAAGGCAACAAGACCTGTGATGTGTGCAAGCAAGAGGTTCAG
AACCTACCGGTAACACTTTTACGAATCCAAAGTGTTCATGGCGGAACAAGTAGAGGCCTT
CAGGGTGATTCTCCCGGCTATAGGGTTTGGCAGGAGGTCCCTGTTCTTGTTATTGTCAGC
ATGCTTGCATACTTTTGTTTTCTTGAGCAGCTTCTGGTTGGAAAAATGGGTACTGGAGCT
ATTGCTATATCTCTTCCATTTTCATGTATGCTGGGCCTCCTTTCATCCATGACTTCATCA
ACAATGGGTAGGCTCGGAAACATCCTTCGATTATAG
>EDWA@DN10779_c0_g1_i3
ATGAAAGAAATGGAGAACCAAGAAAAAACAGTGACAAAGGAACATGATGTTGAAGACGCT
TCTGCAAGACAAGGAAGAGTTGCTGTTCCTATTCAACAGGTTGAAGATTTGGAAGGAATA
ACCGAGGAAACAATGGATGCTCGTAATCGGAAGCGAAGCAGCCTCTTTCTCGAGATACCC
TCGAGAACTCTGGATGATTCCTCTCAAGAGTCTGTCACAATTAAGATGCCTCAAACACCT
AGTTTGACACCCAGGAAAGTGAATTTTCTCTTGACACCGAGTCCATCTGATGCAAGGATT
AAGGGATCCTCAGGTCCCTCGTCTTCGAAAGGCAAATCGTTGAAGAGTCTCTTACCAAAA
CTAAGCTTCAAGCATAGAAGTATAAGTTCGGATATTGAAAAGGCTGCAAGCTTTGCTCCT
GATTCTTCTCCGTGTACTTCTCTAAGAGAGAAGCCTTCTATCTCAAGGACACTGTCACTT
ACAAAGATATTTTCTCCTAGGATAAATAGGACATCATCATTGCCTGTAACTCAAACTGCA
AATTCAAACCCCGATTCCGCAAGCGGTGGAAGCCTAGGTGGCTCTATTTCTTTGCAGAGT
AAGGGAAGCATGTTGCAGATAGCTCGCTCGTTTTCAGTTCCTGTAAACGAAAAAGAAGGA
AAGTTAAGGAGAATGGATTCTTTCTTTCGAGTGGTTCCTTCGACTCCGCAAGTAAAGGAA
GGAGAAATCGGTTCAAATGCTTCAAACGGACCAGATGCTGAAAACAGTGTCCCCGATGGT
GAGGACATACAAGAAGAAGAGGCTGTTTGTAGAATCTGTATGGTTGAACTATGCGAAGGA
GGAGAAACACTTAAGATGGAATGTAGCTGCAAAGGCGAGCTCGCGTTGGCCCACAAAGAC
TGTGCTGTTAAATGGTTTACCATCAAAGGCAACAAGACATGTGATGTGTGCAAGCAAGAG
GTTCAGAACCTACCTGTCACCCTTTTACGAATCCAGAGTGTTCGAGCTCGAAATGGTGGA
AGAGCTCTTCAGGCTGATGTTCATGGATACAGGGTTTGGCAGGAGGTCCCGGTTCTTGTA
ATCATCAGCATGCTTGCATATTTTTGTTTTCTCGAGCAGCTTCTGGTTGGAAAAATGGGT
ACCGGAGCCATTGCTATATCGCTTCCGTTTTCTTGCGTGCTAGGCCTCCTTGCATCCATG
ACTTCATCAACAATGGGTAGGCTCGGAAACATCCTTCGATTATAG
>EDWA@DN10779_c0_g1_i6
ATGATGAAAAAAATGGGGAATCAAGAGAAACATGTGACTGAGGAACGTGATCTTGGTGGT
GGTCCAAGCCAAGGAACTTTTCCAGTTCAACAGGTTGAAGATTCAACAGGAATGACTGAA
GATACAACTCATTCTCGTCATTGGAGGCGAAACAATCTCTCTCTAGAGATACCCTCGAGA
ACTTTCCAAGACGCCTCTCAAGAGTCTGTGGTAATAAAGATGCCCCCAACGCCGAGTCCG
ACTCCCAGGAAAGTGAACTTTCTCTTGACACCGAGCCCGTCTGATGCAAGAACTAGTGGA
TCCCCAGGCCCCTCCTCATCTAGAGGCAAATCATCCTTGAAAAGTCTCTTACCAAAACTA
AGCTTCAAGCAGAGAAATGCTAATTTAGATATTGAAAAGGTTGCAGCCATAGCTCTAGCA
TCTTCTTCTACTTTACAAAGAGAGAAGCCCTCCATCTCAAGGACATTGTCAATTTCAAAG
ATATTTACTCCTAGGATGAAAAGGACGTCGTCATTGCCTGTAACTCGTATTACTAATTCG
AACCTGGAACCTGCGAGCAGTGGAAGCCTCAGTGGCTCTGTAAATTCTAATAAAAAAGGA
AAAGTGTTGCAGATATCTCGCTCATTTTCTGTTCCTGTCGATGACAAAGAAGGAAAATTA
AGGAGAATGGATTCATTTTTCCGAGTGATTCCCTCGACTCCACGAGTAAAGGAAGGAGAA
ATAAGTTTGAATGCTTCTGTGGGACCTGATGCT
>EDWA@DN1077_c0_g1_i1
ATGGCGGCGCCGCCTAGTAGCAGGCTTCAGAAAATGCTGCAGGCAGCGGTGCAATCAGTT
CAATGGACGTACAGTCTTTTCTGGCAAATATGTCCTCAACAAGGGATCTTAATATGGACA
GACGGATACTACAATGGAGCAATCAAAACAAGAAAGACAGTGCAACCTATGGAGGTTAGT
ACGGAGGAAGCATCTTTACAAAGAAGCCAACAGCTTAGAGAGCTCTACGAGTCATTATCG
TCCGGCGAGACGAACCAGCCGGCTCGAAGACCGTGCGCGGCGTTGTCGCCGGAGGACTTA
ACGGAGTCCGAATGGTTCTATTTAATGTGTGTCTCCTTCTCTTTTCCTCCTGGTGTCGGG
TTACCGGGAAAGGCATATGCAAGGAGGCAGCATATATGGCTCACAGGTGCAAATGAGGTC
GACAGCAAAACCTTTTCAAGAGCCATTCTTGCTAAGAGTGCTTGTATACAGACTGTGCTT
TGCATTCCTCTTCTTGATGGTGTCCTGGAACTTGGCTCTACTGAAAAGGTGCAAGAAGAT
TTAGGGTTGGTGCAACATGTGAAAACTTTCTTCAATGATGGTCAAACTACAACCCCTCCG
CCACCGAAACCAGCTCTCTCCGAACACTCCACCTCAAACCCCGCGGTCTCATCGGACCAG
ACTCGCTTCCACTCCCCCTCCATAATTCCTCCCTTGTGCTCCGAGGCAGACCCACCAGTA
AACGCTGCTGAAGAAGATGACGACGATGACGAGGATGACGATGAGGAAGAAGACAATGAC
GAAGAGGAAGACGAAGAACCCGAATCTTACTCAGCCGAAACCGGTAGAAATCCCTTCCAA
GTCCCCACGCAAAACATTGAAGCAGTAGCAGCAGCGGTGGCGGACGAACCGAGTGAGCTA
ATGCAGTTGGAAATGTCAGAAGATATCAAGCTAGGTTCACCAGACGACGCGTCAGATAAC
TTGGACTCAGATTTCCACATGCTGGCAGTGAGTCAAAGCGGGAACCCCACCGATCACCAG
CGGCGAGCTGAGTCGAACCCGAGGTGGCAAATGCTACAAGAACCCCCGTGCAGTAGCCTC
CAACCACCCTCAACAGGGCCCCAGCCATTGCATGAACAGTCACGAGATCATACGCAATAC
TCTCAGACCGTCTCCACCATCCTTCAAGCCCAACCAACCCGGTGGGCGGAGTCACCGTCA
ACTGGCTTCGCCGCCACCTACTCCACCACCCAATCAGCATTTTCCAGCTGGACAACCCGT
TCAGACCAGCACCTTCATTCGGCCGTGGTCGAAGGCACTTCCCAGTGGCTCCTCAAGTAC
ATTCTATTCACCGTACCATTCCTCCACACCAAATACCGCGACGAGAACTCCCCCAAATTA
CGCGACTCCGACGCAGCTACCGCCGCCGCCAGGTTCCGCAAGGGGACCGCACAGGAGGAG
CTCAGCGCCAACCACGTGCTAGCGGAGAGGCGGAGACGCGAGAAGCTCAACGAGCGGTTC
GTGATATTAAGATCGCTGGTCCCTTTTGTAACCAAAATGGATAAAGCTTCCATACTCGGG
GACACCATCGAGTACGTGAAACAGCTACGTAAAAAGATCCAAGACCTCGAAACACGTAAC
AGGCAAATGGAAACCGATAATGAACCCAGGACGAGTGGTTTGAAGGATCAGAGAAGTGGG
GTAACGGGGCCGGATAAAAAGAAGATGAGGATTGTGGGAGGTGGAGCAAGGCCGAAGACG
GTGGAAACGTCGGTAGAAGTGTCGATAATAGAAAGCGATGCGTTGCTGGAGTTGCAGTGC
GGGTACAGGGAAGGGCTGTTGCTTGATATAATGCAGATGTTGAGGGAAAAGCTGCGGATT
GAGATAACGGCGGTTCAGGCTTGTTTGAGCAATGGGTTGTTGGTAGCTGAATTAAGAGCC
AAGGTGAAGGATAATATGAAGGGGAAGAAAGTAAGCATAATGGAGGTGAAGAGGGCAATC
AATCAAGTAATACCTCAATATGTGTAA
>EDWA@DN1077_c0_g1_i2
ATGGCGGCGCCGCCTAGTAGCAGGCTTCAGAAAATGCTGCAGGCAGCGGTGCAATCAGTT
CAATGGACGTACAGTCTTTTCTGGCAAATATGTCCTCAACAAGGGATCTTAATATGGACA
GACGGATACTACAATGGAGCAATCAAAACAAGAAAGACAGTGCAACCTATGGAGGTTAGT
ACGGAGGAAGCATCTTTACAAAGAAGCCAACAGCTTAGAGAGCTCTACGAGTCATTATCG
TCCGGCGAGACGAACCAGCCGGCTCGAAGACCGTGCGCGGCGTTGTCGCCGGAGGACTTA
ACGGAGTCCGAATGGTTCTATTTAATGTGTGTCTCCTTCTCTTTTCCTCCTGGTGTCGGG
TTACCGGGAAAGGCATATGCAAGGAGGCAGCATATATGGCTCACAGGTGCAAATGAGGTC
GACAGCAAAACTTTTTCCAGGGCCATTCTTGCTAAGAGTGCTTGCATACAGACTGTGCTT
TGCATTCCTCTTCTTGATGGTGTCCTTGAACTTGGCTCTACTGAAAAGGTTCCAGAAGAT
TTAGGGTTAGTCCAACATGTCAAAACTTTCTTCAACGATGGTCAAACCTCAACCCCTCCA
CCACCGAAACCAGCTCTCTCCGAACACTCCACCTCAAACCCCGCTGCCTCATCGGACCAG
AATATCTTCCATTCCCCCTCCGTTCCTCCTCTATTCCCCGCCGCATACCCGCCGGTAAAC
GCTACCCAAGAAGACGACGACAATGTCGATGACGACGATGAAAATGAAGATGACAATGAC
GAAGACGAAGAAGAAGAAGGACCCGACTCTTATTCAGCCGAAACCGGTAGAAATATACTC
CAAGTCCCCACGAAAAACACTGAAGCCGTAGCAGCTGTGGCGGCGTTGGACCAGCCAAGC
GAGCTAATGCAGATGGAAATGTCAGAAGACATCAAGCTAGGTTCACCAGACGACGCATCG
TATAACCTGGACTCAGATTTCCATATGCTGGCAGTGAGTCAAAGCGGCAACCCCACCGAC
CATCAGCGGCGTGCTGAGTCGAATCGGAGGCTGCAAATGTTACAAGAACCATCGTGCAGT
AGCCTTCAACCACATTCAACAGGTATGCTACTTGGACTGTTTCTAAATTCCTTTAAAGTT
GTCCAAATTATGATTTCGGTCCCTCTATCATATTTAAATTTAAATTTAACCTCTACAGTT
TAA
>EDWA@DN1077_c0_g2_i1
ATGTCTGCTCCACTTTGCAAGACTTTTCTATTATCTTCAGCTGAAGAAGCCATGGATGCC
AAGAAGCAAGGCATAGTCTCCGTTCTTGGATCGGATTCCGACATACCGGCCAGGGCTACT
TCGCTTAGAAGAACTTTGTCGGCCGATATGTCGTCCCACAAATGGTTGACACAACAAGGG
TTTATGTCTCCCCTGAAAAGGAGTCCATCATCCCATGACTTCTCTGTTTCTTCTTCGACT
CAATTCGATCAACACAAGAAGAAGGAAGTTGAAAATCAAGGGCAGTTCGATGTATGGAGC
TCGATCGTGTCACAAAAGGCCGAGGAGGAGTCTTGCAAGTCTTCCCCACCTTATGTTCAC
CCTCTTGTGAAGCGATCAGCTAGCTGTTTAAGCGAGAAGAGCCTTGAAATTTGCACCGAG
AGCCTCGGTTCCGAGACCGGCTCCGATGGCTTCTCTTCGGAAACCGGTGACATGGAGGAA
GATAAACAAGAGGATCAACAACCGGTGGCACCAATGATCATGCCTTGTTTGGATGGTGAA
AAGGCAATAACTGCGAAACATGGCTATGATGTTGGCAAGAAATCGCCAAACCCGTCATTT
CCTCCGCCAATCCCTTCCCTTTCGGCCAAACACGGAGCATCCAGGCGGTTGAAGACTCGC
CGGGATAATGGTAGATTGCTCATTGAAGCTGTTTCAATGCCTTCATTGAACAACTTTCAT
GCTCAACGCCAAGACGGTCGCCTTGTCCTCACTTTTGCCAGTACCATTGCAATCAATGAT
GCTGAAGAAGAAGAAGTAATGGAAGTGGAAGAGTTAGAAGAAGAGTTTGAAAGCTTTGGA
GAAAAAGAAAGTGAAATAGACATTGATGATGATGAAGAAGAAGAAGAA
>EDWA@DN1077_c0_g3_i1
GTCTCCTTCTCTTTTCCTCCTGGAGTAGGGTTACCAGGAAAGACATATGCAAGGAGGCAG
CATGTATGGCTTACAGGTGCAGATGAGGTTGACAGTAAAAGTTTTTCAAGAGCTATTCTT
GCCAAGAGTGCTCGTATACAGACTGTGCTTTGCATTCCTGTCATTGATGGTGTTCTTGAA
CTTGGAACTACGGAAAAGGTTCAAGAGGATCTAGAGCTAGTCCAGCATGTCAAAACCTTC
TTCACTGATCATAATCAGATTCAGAACCCGAATCCTCCCCCACCAAAACCGGCTCTCTCC
GAACACTCCACCTCGAGCCCCGCCACCAACTCCTCCGCCTACACTCGCTTCCATTCTCCT
GTCCTTCCTCCTATGCACGCAGTCCTAAACCCTAACCTAGAGGACCATAATGATGAAGAA
GAAGAAGAAGAAGATAGGTGTTATGAGATTCAGCAGACTCCTAAACTGTCAAGTGGAGCA
ATCAATGTGCATAGGTTAGCCGTAATGATGAACAAGCCAATATGGTTAGCAAATACGAAC
CCAACAAGGCCTAAACATTTCGACGAAACAGTCGAATTCGAATTCGGAGATGAAAAGGAG
TGGAAAGTAAAGCCAACATCCCCATCCCCAGCACTAGCACATTCATTGCCACCGCGTCCA
CCGGTGGCTAGGCCAATACCAACAACACCGTCAAAGGCGGTAGCAGGAGCAGGAGCAGGC
ACAGCTGTATCACTAAATGCATATGAGTACTGCTGGAGGAGGCCTAAGTCAGCAGCACCA
AGGAAAGACAATAGCCTTATTCTGTCAAGGAAAGAGCAACAGCAGTTGCAAGTGTTAAAA
GGCTGCAAGGAAGCTAGGAGGTCCCTTCTGTTGTGGCCACCCCATTGCATTGCCACTTCC
TGA
>EDWA@DN1077_c1_g1_i1
ATGGTGTTAAGATCAAGTGCGAAAATGAAGAGGTCAGCTCCAGAGAGTGGTGTTAGCGAA
AGGTTAAAGATTCCCAACTCCAAGTCAAGGCCCAAAATGAAGCACAAGAAGAAGAAGAAG
AAGAAGACCAAAATTGATGCTAAAATGCCCAAGAAACCTCCAACAGCTTTCTTTTACTTC
TTGGAGGACTTTCGTAAGGGATTTCAAGAGCAGAATCCGGATGTCAAGTCGATGCGTGAT
ATTGGAAAGGCATGTGGTGAGAAGTGGAAGACAATGAAATATGAGGAAAAAGTAAAGTAT
TATGATATTGCGACTGAGAAACGAGCAGAGTTTGATGGAGCCATGGCAGAATTTATTAAA
AGAAAGGAAAGTGGTGAAGATGAAGAAACTGAAGACGATTCGGACTTTGATGAATAA
>EDWA@DN10780_c0_g1_i1
ATGGCTAAGAAGAAGAGCTGGTTCAGTTTAGTGAAGAGGTTCTTCCTCTTTGAGACAATT
GCAAGAACAGAAAAGAAGGAGAAGAGAAGGAAATGGATGTTTGGAAGGTCAAGGACCAAA
AGGTTGACAGCACCACCAGGTGACACAACAAAGGATGAGCATACCGTGGCCATTGCCGCC
GCTTCCGTCGCCGAAGAAGCTGTTTCAGCTGCTACCCTTCGATCTGAGCATATATGTGAT
GAACAAACAGAGAATGAGCAGAAGAGGAATGTCCAAGATGTTGCAGCCACAAGAATCCAG
GCTGCCTTTAGGGGCTGCCTTGCAAGGAAAGCTTTGCGGGCGCTGAAGGGGATAGTGAAG
CTTCAAGCAATCATCCGCGGAACGGCTGTGAGACGACAAGCGATGACTACTCTCAAATGC
TTAGAATCGATAGTGAACATTCAGTCCCGGGTTTGTGCAAAGCGATTCCGAATGGCAGAA
GGCACTTGGGAATATGATGAGGCCAAACAGTTGGTGACATTGGAGGACAAGATTATTAAG
GTGGATATAAACAGTCAAAGAAGATGGGATGATAGCATTTTGACAAAGGAAGAGGCAGAT
GCAATGGTTTTAAGCAAGAAAGAAGCTGCAATCAAACGAGAACGGATAAAAGAATACTCG
TATGTTCATCGGGTAAACCATAAACCCCCTTTGGCTTCAAGTATCTGTCTTTGA
>EDWA@DN10780_c0_g1_i7
ATGACTAAGAAGAAGAGCTGGTTCAGTCTACTGAGGAGGTTCTTTCTCTTTGAGACAATT
GCAAAAACAGAAAAGAAGGAGAAAAGAAGGAAATGGATGTTTGGAAGGTCAAGGACCAAA
AGGTTGACAGCACCGCCGAGCGACACGGCAAAAGATGAGTATACTGTGGCTGTTGCCGCC
GAAGAAGCTGTTTCGGCCGAGGGTGTTCAGATCACTGATACCCTTCAATCCAGGCATGTA
TGTGATGAACAAACAAATAATGTTCAACCTGATTCCTATAAGGGGATGGTTCAAGAACTT
GCAGCCACAAAAATCCAGGCTACCTTTAGGGGTTACCTTGCAAGGAAAGCTTTGCGGGCG
CTGAAGGGGATAGTGAAGCTTCAAGCAATCATCCGTGGAACCGCCGTGAGACGACAAGCA
ATGGCGACTCTAAAATGCTTACAATCAATTGTGAACATTCAGTCTCAGGTTTGTGCAAAG
AGATTCCAAATGGCAGAAGGGACTTGGCAATATGATGAGACCAAACAGTTGGTGACATTG
GAAGACAAGATCATTAAGGTGGACATAAACAGTCAAAGAAGATGGGATGATAGCATTTTG
ACAAAGGAAGAGGCAGATGCAATGGTTTTAAGCAAGAAAGAAGCTGCAATCAAACGAGAA
CGGATAAAAGAGTACTCGTGTGTTCATCGGAAGTCAGCTGAATCGGAGCAAAACAAGGGT
AATGGAAGATTGAAGTACTGGTTAGACAAATGGGTGGATACTCACGTCGGTAAAAGTAAA
GAACTCGAAGATTTGGACTCGATTTGGACTTCGAATCGCAAGCAACCAACGGAAGAAAAC
AGAGCTAAACAACTAAAGCTGAAGACTTTCCCAAGACAATATCATTATAATTTGGAAGGA
TCTGATTCTCTGATAGTGCCGTTTCCACGAAGATCGTTTCATAAGAAGCAATCTTCCTTG
GGAGAAGACAAATGTTTCTCAACCTCTCCTGTAGTTCCAACATACATGGCTGCTACACAA
TCCGCACAGGCAAAGGCAAGATCGATGAGTTCACCGAAGCTAAGGCCCGGAAGTTTTGAC
ACACAGTCTGAAAGCTACTCACCATACAAGAACAAACTGTGCCTTGTATCTTCTATTACA
AGGTCTAGTGCTTATCAGCAGAGATCCCCCAGCCTAAAGGGCATGCCATGTCCTGTTAAA
TCGAAGCGAAGCTTAAAGGATCTTAGCTTGAACTCCGAGTGTTCGTTGCGTAGTTGGGTG
CAAGAAAGCACATTTAGATGA
>EDWA@DN10781_c0_g1_i1
ACGGTGAAACCGACATCCGATGAGAGAGAAATTGAATCTTTTTCTGTGATCTTTCCTTTA
TTGTCTTGGCTCTGGATATTTTTGAAAAAACTCGGAAAAATGAGCAGTGAAGAAGCAAAG
AGAAGCATCACCGGAGCTCCGACGGTGAAACCGACATCCGATGAACGGAAGCATTCTCCG
GCGCATACTGCGGAGTCGACTACTTCACCAGCGAGAAAAGTCGTCATCAAAAGCGCCGAC
ATGAAAGACGACATGCAAAAAGAAGCTGTCAATATTGCCATCTCCGCATTTGAGAAGAAC
AATGTAGAGAAAGATGTGGCGGAACACATAAAGAAGGAATTCGATAAGAAACATGGACCC
ACTTGGCATTGCATCGTCGGTCGCAATTTTGGTTCGTACGTCACTCATGAGACAAACCAC
TTTGTTTACTTTTACTTAGACCAGAAAGCTGTGTTGCTCTTCAAATCCGGTTAA
>EDWA@DN10781_c0_g1_i2
ATGGCCTCTGAAGAAGCCAAAAGAAGCAGCAATGGAGCTCCTCCGATGATGAAACCGACA
ACCGATGACCGGAAGCTTTCTCCGGCGGTAACTGCCGAGTCTACCACTTCACCACCGCCA
CCCAAGAATGTCATCATCAAAAGCGCCGACATGAAAGACGAACTGCAAAAAGAAGCCGTC
AATATAGCAATCTCCGCGTTTGAGAAGAACAGCGTAGAGAAAGATGTGGCAGAGAATATA
AAGAGGGAATTCGATAAGAGACATGGACCCACTTGGCATTGCATCGTTGGTCGCAATTTT
GGCTCGTACGTAACTCACGAGACAAACCACTTTGTTTATTTCTACTTAGATCAGAAAGCA
GTCTTGCTCTTCAAATCTGGTTGA
>EDWA@DN10781_c0_g1_i3
ATGAGCAGTGAAGGAGCAAAGAGATGCATCACCGGAGCTCCGACGGTGAAACCGGCAAGC
GATGAGCGGAAGCATTCCTCGGCGCTTACTGCGGAATCGACTTCTTCACCAGCCAGAAAA
GTCGTCATCAAAAGCGCCGACATGAAAGACGACTTGCAAAAAGAAGCCGTCAATATTGCT
ATCTCCGCATTTGAGAAGAACAATGTAGAGAAAGATGTGGCGGAACACATAAAGAAGGAA
TTCGATAAGAAACATGGACCCACTTGGCATTGCATCGTCGGTCGCAATTTTGGTTCGTAC
GTCACTCATGAGACAAACCACTTTGTTTATTTTTATTTAGATCAGAAAGCGGTTTTGCTC
TTCAAATCCGGTTAA
>EDWA@DN10781_c0_g1_i4
ATGAGTTCTGAAGAAGCAAAGAGAAGCATCAATGGAGCTCCGATGGTGAAACCGACAACC
GATGGCCGGAAGCTATCTCCGCCGGTCACTGCCGAGTCTACCGCTTCACCACCACCACCA
CCCAAGAAAGTCATCATCAAAAGCGCCGACATGAAAGACGAACTGCAAAAGGAAGCTGTC
AATATAGCCATCTCCGGATTTGAGAAGAACAATTTAGAGAAAGATGCAGCAGAATATATA
AAGAAGGAATTCGATAAGAGACATGGACCCACTTGGCATTGCATTGTCGGTCGCAATTTT
GGCTCGTACGTAACTCACGAGACGAACCACTTTGTTTATTTCTACTTGGATCAGAAAGCA
GTTCTGCTCTTCAAATCCGGTTAA
>EDWA@DN10782_c0_g1_i2
ATGGTTGTGAGAGACGATCAGGGGGCGATTCAAGGTGCAACGTACAGAGTCATCTCTTTA
TCCCCTTCATCTTTCTTCACAGAGGCTCTGGCCGTTCTGCATGGCCTCATTTTTGCACAA
GAGCTGGGTTTTAGGAGAGTTATCCTCGAAAGTGATTCAAAAACTGTTATTAGTAAAGTT
CAATCAATAGAGGAGGATTTATCTGAGATTCGCCCTGTTACCTGGTCCATCAAATCGTTG
GCGACCGTTTTTGAGTCTTGCAAGTTTCAGTTTGTCCCCCGCGAAGGGAATCGAACGGCA
CATGCTTTGGCGCAAGCGGCAAGGACTACGTGTGAAGACCGTTTCTGGGTAGAGGACGCG
CCGGAGGAGGTTCTAGCTGTGGCGGCGTCTGACCGGAGGTTCTCGGAACCGCCTTGA
>EDWA@DN10786_c0_g1_i1
GCCACAAGCACAGCCACTCTCAGCCTCTCTAATCCCATTTCTTCTTCCTCCTCCTCGTCC
TCTACATTTCCACTCAATTTCAATAAACTTACATCTCCACGAACGCCTGCGAAGCTTTTT
CCCATTTGTTGTACGTTAAGCAGAGAATCAGTCGCCGTTGCTCTGGTTTCAATGGAGTCA
GATCCGACCGAATGGCAACGACCTGACTCGTTCGGTCGTTTCGGAAAATTTGGCGGGAAA
TATGTTCCGGAAACCTTAATGTCTGCTCTCTCTGAGCTGGAAACGGCCTTTCATTCCCTG
GCTAAAGATGATATATTTCAGGAAGAACTAGCTGGGATTTTGAAAGATTATGTTGGTAGG
GAAAGTCCGCTTTATTTTGCAGAGCGCCTGTCTGAGCATTACAAGCGTCCTAATGGTGAG
GGGCCAGAAATATACCTTAAGAGGGAAGATCTTAACCACACTGGTGCTCACAAGATCAAT
AATGCTGTTGCGCAGGCATTGCTTGCTAAACGTTTGGGCAAGAAGCGGATTATTGCTGAA
ACTGGGGCTGGTCAGCACGGAGTTGCAACAGCTACTGTCTGT
>EDWA@DN10789_c0_g1_i1
AATGCTGCTGGATGCAATTGCAAGGGATCTTGCTGGGATCCCAAGACATGTGAATGTGCC
AGGCTTAATGGTTCTGATTTTCCTTATGTGCAGCGTGATGGTGGCAGATTAATTGAAGCC
AAGCATGTTGTTTTTGAATGTGGTCCGAATTGTGGCTGTGGTCCAAGCTGTGTAAATCGT
ACATCTCAGAGAGGACTGAGATATCGACTTGAGGTTTTCCGTACTCCAAAGAAAGGATGG
GCTGTTAGATCTTGGGATTTTATACCCGCTGGTGCCCCAGTTTGTGAATATATTGGAGAA
CTTACGAGGACAGAAGAGCTTGATAGTGTCTCTGAGAATAATTAT
>EDWA@DN1078_c0_g1_i3
ATGAAAGCTTCGTTGAAATTTCGTGAAGAGAAGAGGCCGGTGTTGAGAGCCAAAGTGCCT
CTAAGCATTTTGGGCTTGCCCTTCCAATCAGGCGTCGTCGCCGGCGAATCCAAGGAGCTC
ACCTTAAATCTTTCCACCTTCTTTGAATCTGGGCCGTCCGTGAAGATCGGTTACCGTCCT
AATGACACGTGGAACCCCTTCTCTCTTGTCGTCAAGACTGGGACCGGTCCCTTCGGTTCT
CCCATCTCCAGTTCCATGCTTATGAGTGCCGAGTTCAACCTCCTTGGCCGTGGAAACCCT
ACCTTTATGCTTCACTTCAAGCCTCAGTTTGGGGATTTCTCGATCAAGAAGTCGCAGTCC
TCTGTTTTCGATAAAGCCCTGAAGCCGACGAATGGCGCCGTTTTGGATGTCGATTCATCG
ATTGAGATGGTTGATTCACCTGAAATTAATGGTGGCTGTGCCGGATTCTTCGCCAAGAAA
AGGCAACTTGGGGCGTTGAATGCGGGGGATATCGCGGGGTTCCTTTCCGGAATGGAGTTG
ATGGCGAGGACGGTCGTGCCATTGAAACGGAAGGCAACGGTGAAATTCCGATGGGGAATG
AGGATTCCGTCGGAGATGAAGAGTGGCGTTGGCGAATTGGGTTATCCCAAGGCTGGGATT
TCGTTTAGTAAGGTTCCATTTTTGGTGATGGATAAGATCAGTATTGAACACACGGAAAGC
GTTGATTCAAAGCAGGCCATACCCACAGCCAGCAAGGCGGATCCTAACGAGTTCAAAATC
GCTAAGATGGAAGATTCAAATTTTATGATGAGGCTGCAGTTAAGTGAATTGCTAGATGAC
AATGCGTCACTGAAGAGAGCTGTAGAAGATCTGAGACGAGAAATCAGGGGCGGAAATTTT
GGGGATTTGAGTTCTGGGAAATACAGAGAGATTGAAAGAAATGGGAAAACGGAAAGCAGA
AATTTAGGGAATTTGAATTCCGGGAAATACAGAGAAATGGAAAGAAATGGGAAAACGGAA
AGAAGAACCGGTGAGAAGAAATCCATGGAAGGGGACGTGAAAGAGGAGCTGAAGAAGGGA
CTGAAAGGTGCAACTACTGGTGCTTGA
>EDWA@DN10790_c0_g1_i1
ATGGGGGAGAATGATGGTATATGGGCGTGGACACGGTTCAATCAACTATTCAATTGTCTT
CCGCTTGCTGCTCTTATTGAAAAGAAAATTATTTGCATGCATGGTGGCATAGGAAGATCG
ATACATTCAGTTGAACAGATAGAGAAACTTGAGAGGCCAATAACAATGGATGTAGGATCC
ATTGTTTTAATGGACCTGCTATGGTCGGATCCAACCGAAAATGATAGCATAGAAGGTTTG
AGACCTAATGCCAGAGGTCCTGGTCTTGTCACTTTTGGGGTATGCATTTTATTAGATATA
TTATGA
>EDWA@DN10790_c0_g1_i3
CCTGAATATGTTCACTTGATTCGTGGAAACCATGAGGCTGCTGACATAAATGCACTCTTT
GGTTTTCGTATTGAATGCATTGAGAGAATGGGGGAGAATGATGGTATCTGGGCATGGACT
CGGTTCAATCAACTATTCAACTATCTTCCACTTTCTGCTCTTATCGATAAGAAAATTATC
TGTATGCATGGTGGCATAGGAAGATCTATAAATTCAGTTGAACAGATAGAGAAACTTGAG
CGACCAATAACAATGGATGCAGGATCAATTATTTTAATGGACCTGTTATGGTCTGATCCA
ACAGAAAATGATAGCGTAGAAGGTTTGAGACCTAATGCCAGAGGGCCAGGTCTTGTCACT
TTTGGGCCTGACCGTGTGACGGACTTCTGTAAGAAAAACAAGCTGCAACTTATTATAAGG
GCTCATGAATGTGTAATGGATGGGTTTGAGCGATTTGCTCAGGGTCAATTAATTACTCTT
TTCTCTGCAACAAATTATTGCGGTACATAA
>EDWA@DN10792_c0_g1_i1
CCACTCTCAAACGTCATCATCGGCTTGCTAGTGATTGCTGTTTTGTTATTGGTTTTGAGT
GACCATAACCATTTCATAAGGGCTGACAAAGCATTAGATAAAAACCCACTAACGATCTTT
GCAGGTGAAGAAGCAGTAGGAGCTGAAGAGACACCTCCAAGAAGAAGAAGAAGCAAAAGA
GCAACACCCAGAACCAACACATTTCTTCCCATTGCTGCTATCAACAAAATGTTGTTGGAT
ATCAGAAAAAGATTCAAACTTTACACGCTGAGGAGAAACCCAAAACCCAATTTTGGAATT
TTGGAACCTGGGTCTTTTGCAGAGAAGTGA
>EDWA@DN10793_c0_g2_i2
ATGCCATCTGCTGCTACTGGACCTTTGACTGATCTTGCTGCACACAGTACTCAAATGGGA
TTAGCGGGGTCAAATTTCCAAGCGACACTACCTCTATATCAACCTGGAGGGAACATGGGT
TCATGGGGGGCATTGCCTCCACCTCCAGCTGTTAATGGCGGTGGACTTGCTATGCCAATG
TATTGGCAAGGATACTATGCCCCTCCGAATGGGCTTCCACATTTGCACCAGCAATCTTTG
CTTCGGCCATCTCCAGGACTCTCAGTGCCTCCTTCCATGCAGCAACCAATGCAATATCCT
AATTTTAATGCTCCCTTGCTTGCTGGCCCTGCTAACTTACCTAGTTCAAGCTTGCCTGAA
ATTCCTCCTTCTTTACTTCCTGCTAGTGCAAGTTCCCTTCCTTTAAATTCTTCTTTATCA
TCCTTGCCATCTGCTCCGCCTCCTGCACCCTCTGCTCCACTGGCATCAGAACCCTTGCCT
GCTTCATTGCCAAACAAAGCTTTAAGTCCTGCACTTCCTCCAGCTACACTTGGTGTTAGC
TTGCCAGCACTTTCTCCTTTGACGAGTTCTGGTCCAGAATTAAATTCCATCGTACCACCA
ATTGCCAACAAACAAAGTGAAATCCCTACTTTGCCTTATCAAAGTGCCTCTCAAGCTGCA
TCCTCTGTTATTGGGGTATCAAATTCTATTCGTGCGGAAACATCCATACCATCACTGGTA
ACCCCTGGTCAGCTCTTGCAGTCAGGATCTACTGTTGTTCCTTCATCTCAGCCTGCCGCA
ACTGCACATAAAGATGTGGAAGTGGTTCAAATGTCCTCATCATTATTGCCTGAACCATCG
GCACCTGTTGTCTCAGAATCTCAGCCTCCACTATTGCCATTACCAGTTTCTTCCCAAAAG
CCAAATGGAGCTTCCTTTCAACCTCGCCATGGTTATAGAGGACATGAAAGAGGAAGAGGA
AGAGGAAGGGGAAGGGGAAGAGGAGCTGGGAGTTCACGTCCAGTGACAAAATTTACTGAA
GACTTTGATTTCGAGGCAATGAATGAGAAATTTAAGAAAGATGAAGTGTGGGGTCATCTT
GGTAACAGTAGCAAATCTCATTCTAAGGATAACGAAGGGGATGCTAGTGACGAAGATGGT
TATCAAGATGAAGATGAAGCTGAAATATCAAAGATTCAAGTCAAGCCTGTCTACAATAAG
GATGACTTTTTTGATACCCTCTCCTCTAATACACGTGCAAATGACTCACAAAACGGAAGG
CCGAGATTCTCTGAGCAAATGAAATTAGACACAGAGACTTTTGGTGAGTTTTCGAGACAT
CGAGGTGGTCGTGGACGCGGACGTGGTGGTCGTTTTCGTGGTGGTTCTTATGGAAGAGGG
TATGGATATATGGGGAGGGGTCGTGGGTGA
>EDWA@DN10794_c0_g1_i5
ATGGCCACCGACCCTTCACCCGCCCAAACTCCGATCAGGGCCAATTCAAGGAGGTCCAGA
TCTAGCAATTCGATACACCCGGCCGATGTGGAAACCCCGCCGGTTAGGTCCCCAACCCCA
ATCGTTTACAGAGAAATCAAGCATTTCAAGAAATGGGTACCGTGGTTGATTCCCGTTTTC
GTTGTTGCCAACACTGTTATGTTAATCATCACCATGTACGTCAATAATTGCCCCAAGAAC
TCCGCTTCTTGTATCGCTGATTTCTTAGGCAGATTCTCCTTTCAGCCTTTCAAGGAGAAT
CCTCTTCTGGGTCCTTCTTCCGAAACGTTGCAGAAGATGGGGGCTTTATATGTAGATAAA
GTGGTTCATGGAGACCAGGGATGGCGTCTCATCACTTGCAATTGGTTACATGGAGGGGTT
CTTCATTTGCTGGCTAATATGTTGAGTCTTTTAGTCATTGGAATCCGCCTCGAAAGAGAA
TTTGGTTTCATACTGGTTGGATTGCTCTATGTCATCTCTGGATTTGGTGGGAGCTTGATG
TCTGCTCTTTTCCTCCAGTCAAATATCTCCGTTGGTGCCTCTGGTGCGCTTTTTGGATTA
CTTGGAAGCATGCTCTCTGAACTCATTACTAATTGGACAATATATGCTAATAAGGTAGCA
ATGTTTGTGACTCTCGTGGTCATCATAGCCGTCAATTTAGCAGTTGGAATCCTACCACAT
GTCGACAACTTTGCTCATATTGGGGGATTTCTCACTGGTTTCCTTCTTGGATTTGTATTT
TTCATCCGGCCCCAGTTTGGATGGGTTAGTCAACGATATGCTCCTCTTGGACAATCAGTT
TCACCCCGACCTAAATTCAAGAAGTATCAGTGTATTCTGTGGGCTGCTTCTTTGATCCTT
GTAATTGTGGGTTTGACTCTTGGATTGGTTATGGTCCTACGCGGAGTCGATGCAAATGAT
CATTGCTCTTGGTGTCATTACTTGTCCTGCGTACCTACTTCAAGATGGAGATGCAATACC
AACCCTACATTCTGCTCGGTAACAAAATCATCTCTTTTTCATTTTGTCTTCCTCTCTTTA
TGCTTTAACATCCATCAATCGGAATCAACTTTGCTCATACTTAAGATAGCCATATAA
>EDWA@DN10796_c0_g1_i6
ATGTCTTCTACACCTGCAATTTCCATAATTTCAAGCTCAAGGTCTCTTAGGCTCAGCCAT
GTCTTACCAACAAAGAGAAATGCAATCCTATACAGAGTCTCTTCTTTGAAGCCACCGTCT
CTTACCAGAATCTTCATCAGAATCCCACATGGCTCCTCTAAAAACCCCTCCTTTTTCACT
TCGTCCAGGCCCTTTTCTCCTGTCATGGAATGGCAGGATTGCACGGCAAAGATTGAAGTT
GATGTGCCTGCCTCAGTGGCTTACAATTGTTACTCGGATCGTGAAGCAATTCCCAATTGG
ATGCCATTCATTTCATCTGTCAAGGTTTTGGAAGACAAGCCCGACTTGTCTCGGTGGTCT
TTGAAATATAACGCATTTGGCCGTGATCTTGAATACTCTTGGCTTGCTAGGAATATGCAA
CCCACCCCGAATCAGAAAATTCACTGGAGATCTCTGGAAGGACTTCCTAACAGGCAAGCC
GAAAACAACTCAGTAATAGGGATTGCATTGACTCATTGA
>EDWA@DN10796_c0_g1_i8
ATTAATTTCCGAGCGATGTCTTCACCTGCAATTTCCTTCATTTCAAGCTCAAGCTCTTTT
AGGGTCAGCCATGTCTTCCCAACTAAGGGAAATGCAATCCAATACAACTCCATATCCAGT
TGCAGACTCTCTTCTTTGAAGCCGCCGTCTCTTAACAGCATCTTCATCAGAATCCCATAT
GGGTCCTATAAGATCAACAAACCCCACCTTTTCACTTCCTCCAGACCCTTTTCTCCTGTC
ATGGAATGGCAGGATTGCACGGCAAAGATTGAAGTTGATGTGCCTGCCTCAGTGGCTTAC
AATTGTTACTCGGATCGTGAAGCAATTCCCAATTGGATGCCATTCATTTCATCTGTCAAG
GTCATTGTGTATTGCTAA
>EDWA@DN10797_c1_g1_i1
ATGGCGGTTCGTGCGACGGTGTCAAGATTTCCGACTGACTCCGACTCCCAAGAAGCTTCC
GGCGTTCCATGGGGATTAACCGTTACACCGTTCGCCTCCAAAGATGAGAACGATCAAGCG
CCGGCCTATGGATCGGATGGCCATCTATTACCTCGATGCGAGAATTGCTACGCTTACTTC
AACACCTATTGTGATCTCGACCAATGGGCCTGGAATTGTTCTCTTTGCGGCACACTCAAC
GGTCTCTCTGCTCAAGCCATCGCCAGATACTCTCATCCTCAGTCGTGTGCCGAAATGATG
TCGTCGTTTATCGATCTCGAGTTGCCTTTGGAAGGAACGGAGGACGAAATGTTGCACGCT
CGTCCGGTTTATGTTGCCGCTGTTGATTTGTCGTCTTCAGAAGAATTTTTGGAGCTTACT
AAAAGTGCATTGCAAGCGACATTGGAAGCTCTTGCACCTGGGTCACTTTTTGGCCTAGCA
ACCTTCAGTCACAAAATAGGGTTATATGATGTTCAAGGACCTATACCTATTGTAAAAAAT
GTTTTTGTCCCTCAGGAGATAGAGGGTACCTTACCAATTGAGCTTGAAGATGTCATGCCT
CTGTTACAATTTCTGGCTCCAGTTGAAACTTGTAAGGATCGTATCACTTCTGCACTTGAA
ACTCTCAGACCAACTACATCATGGGAGAGAGCCCCCGGGGCAGGTCAAGTGTTGGGTGGT
GTGTTGATGGGTGGTCGTGGTTTTGGGGTGGCAATGGAAGCATTATGCAATTACCTTGGG
TCAGAATATGGAAATACTTTTGCATTAGCTAGAGTTTTTGCCTTTCTCTCTGGTCCTCCT
GATTAT
>EDWA@DN10798_c0_g1_i1
ATGTTGAGGTCTAACTCACTACCACATCGTAACGGTGCTTTGTTAGTCCACCCTGAAGAT
TTTCATTCTATATCTTGTAGAAGTATAACATTTGTTTCAAGTGCTCAATTGACTGAGGGC
GAACCAGCTTATACGGACGTGTCTCTTTCACCGAGAATATCTAGATATTCTCCCAACTAC
TATCAGTGTTTGTCTAGCCTAAGTTATACTACTGGCTCCGAACGTGCTTCTTCTGAAATG
AGATTATCTTTTGATTCTTATTCAAAGGATGAGGATGAAATTCTTTCCATTCGGATCAAA
GAAGCGATTATGGAAGCTAAGGCATCAAGGAATGCAACAGTAGCAGAGTCATTGGAATGC
CAAAAATTGGAATTAGAAGCTATGAAAGCTATCAACAAGATCAAAGATTTCGAATCTGCC
CGTCTTCATGAAGTCAAATTTAGAGAGGAAGCTGAGGAAGCCCTTAGAAATACGGTGCAA
GAACAAGAAAAGCTCATAAAGGAGAAAGAAGAAGTAACACAAGAGCTACAGAGGACCATG
AGAAATGTCTCCCTACTAAACATGTGTGCACAAGAAGCAAATCGTAAACATGATGAAGCT
TCTGGAGAATTGAAACTAATCCAAGCATCCATTGCAACTTTGCGAGAAGAAAAGCAGAGA
ATCAGACGGCAAAAACTGGAAGCAGTTCGCTGGTTAGAACGTTGGAGAAATCTTGGGCAA
GCTGGAGCCGCTACTTGTAATGGTTTCATTGGGATTGTTGAAGATTTGCCCGCGTTAGCT
GAATTTACATTGGCAGATGTCCAAACTGCAACATGCAATTTCTCCGAGAGCTTCAAAATC
GGAAAGGGAGGACATGGTTGTGTTTACAAGGGGGAAATGCTGGGTAGAACTGTTGCTATA
AAGAAGCTGTATCCACATAACATGCAAGGGCAATCCGAGTTTCAACAGGAGGCTCAAGTT
CTCAGCAAATTACAACATCCTCATCTGGTGACTCTGCTTGGTGTATGCCCTGAAGCCTGG
TCCCTAGTTTACGAATACTTGCCCAACGGAAGTCTTCAAGACCGGCTTTTCAAGAAAACA
AGTATTTCACCCTTGACCTGGAAGACCCGAGCACGGATAGTAGCTGAAATCTCTAGTGCT
CTTTGCTTTTTGCACTCTACCAAACCTGAAAAGATAGTCCATGGCGATTTAAAACCTGAA
AACATTCTCCTCGACTCAGAATTAAGCTGCAAGATATGTGATTTTGGTATCTCAAGGTTG
GTAACAGAGGATAATCTATATTGCCCAAGTTTCCGTCGTACTACTGAGCCAAAGGGTTCT
TTTCCATATTCGGATCCAGAATTTCAGAGGATTGGTGTCTTGACTCCCAAGTCCGATGTT
TATGCCTTTGGGTTGATCATTCTACAGATACTCACAGGGAGGCCACCAATTGGGTTAGCT
GGTGAAGTGCGGAGAGCCGTGTCAAGTGGTAAATTCGCATCGATTCTTGATAAATCAGCT
GGAGAATGGCCTATGTTTGTGGCAAGGCGTTTGGCTGATCTGGGGCTGCAATGCTGTGAA
TCGTACGGTAGGGTTCGACCTGATCTAAAACCATCTCTGGTGAGGGAATTGGGGCAATTG
CACCTCACCGAGGAGCGGCCAGTTCCGTCTTTCTTTTTATGCCCCATCCTTCAGGAAATA
ATGCACGACCCTCAAGTGGCGGCCGATGGATTCACGTACGAAGGAGAAGCCTTGCGTGGC
TGGCTGGAAAACGGCCGTGAAACTTCGCCGATGACGAATTTGAAGTTGAGTCATTTGCAT
CTTACCCCGAACCACGCCATACGTCAGGCCATTCAAGACTGGCTTTGCAAAGCTTGA
>EDWA@DN10799_c0_g1_i1
GGAATGATGAAAGTCTATTCTCTTAATCGACAACTTTGTGTGATTAAACTTCCCATTGTG
TTCAGTGCACTCAAAGATATTCTGGGATCGGAACCCGAAGAAGCTATTTTTTCTGCTACA
GAGGCTTTCAAGACTCTGCTAAATGGCTGCATTGACGAGGGTTTGATAAAACAGGGAGTG
GATCAGATTATTAATTCAAAATCAGATGATAGAAAGTCTGGGCCAACTATAATTGAAAAA
GTTTGTGCAATCGTTGAGAGCCTACTTGATTATCATTATAGTACAGTGTGGGACATGGCG
TTTCAGATTGTTTCAACAATGTTTGATAAACTAGGGTATTATTCTTCATATTTTATGAAG
GGAACCCTTAAGAACTTGGCTGACATGCAAAGGTTGCCGGAAAAGGATTTTCCTTACTGG
AAACAGTTGCATGAATGTGTTGGATCTGCTCTTGGTGCAATGGGCCCTGATACATTTTTA
GGAATTTTGCCGCTGAAGTTTGAGGCTAATGACCTTTCAGAT
>EDWA@DN1079_c0_g1_i1
ATGGCCTCAGCTTCCTCCACTGCACTATCACTCTCTTCCTCCTCCACCTTTGTCGATGCC
AAGGCTTTAGCTCGTCAAAAAGCTGTTGTTTCATCGCCACAATGCGTCACTCTTCCGTCC
CAGATTCGTCTCTCCAGCACCACTGTTTACTATCGGAAGATGGCACGGAATGTGGTGGCT
TTGGCCACGGGTGAGGCTCCAACGGAAGTGGCAACAACAACTGAGACGCTGGAGATTACC
AAGAAAGTTCAAGAAGCCTGGGATAAAGTTGAGGACAAGTATGCTGTGAGTACACTTGCT
TTAGTCGTTATAGTTGCCCTGTGGGGCTCTACTGGAATAATCTCGGCAATTGACAGGCTT
CCTTTGATTCCTGGCATTCTGGAGCTCGTGGGTATTGGTTACACTGCGTGGTTTGTATAC
AAGAACCTTATTTTCAAGCCAGAAAGGGAAGCTCTGCTGCAGAAAATAAACGACACATAC
AAAGAAATAACAGGAAGCAGCTGA
>EDWA@DN1079_c0_g1_i2
ATGGCCTCAGCTTCCTCCACTGCACTATCACTCTCTTCCTCCTCTACCTTTGTTGATGCC
AAGGCTTTATCTCGTCAAAAACCTCTTGCTTCACCGCCACAATGTGTCACTCTTCCTACT
CTCACCTTTCAGTCCCAGATTCGTCCCTCCAGGAACACTGTCTACTATCGAAAGATGGCA
CGGAATGTGGTGGCTTTGGCCACGGGTGAGGCTCCAACGGAAGTGGCAACAACAACTGAG
ACGCTGGAGATTACCAAGAAAGTTCAAGAAGCCTGGGATAAAGTTGAGGACAAGTATGCT
GTGAGTACACTTGCTTTAGTCGTTATAGTTGCCCTGTGGGGCTCTACTGGAATAATCTCG
GCAATTGACAGGCTTCCTTTGATTCCTGTCATTCTGGAGCTCGTTGGTATTGGTTACAGT
GCGGTAAGCCGGTTTCAGTCGAGTTTAGTAGGAAGATCAAAGCTTTATATATATCTGTGA
>EDWA@DN107_c0_g1_i1
ATGGCTTCCTCAATGATCTCATCGGCAACCATTGCCACCGTCAACCGCTCCTCCCCGGCT
CAGGCCAACATGGTCGCCCCCTTCACCGGCCTCAAGTCCGCCTCCGCTTTCCCCGGCACT
AGGAAGGCCAACAACGACATAACTTCCCTTGCAAGCAACGGTGGCAGAGTGCAATGCATG
AAGGTGTGGCCTCCACTTGGAAAGAAGAAGTTCGAGACTCTCTCGTATCTCCCCGATCTC
ACTACTGAACAATTGGCTTCGGAAATTGACTACCTTCTCCGCTCTAAATGGATTCCTTGC
TTAGAATTCGAAGTAGAGAAAGGATTCGTGTACCGTGAGAACCACAGGTCACCAGGGTAC
TATGACGGACGCTACTGGACCATGTGGAAACTCCCTATGTTCGGATGCACCAATTCATCT
CAGGTGCTTACAGAGCTGGAGGAGTGCAAGAAGGAATACCCCAATGCATTTATTAGAATC
ATCGGATTCGACAACGTCCGTCAAGTGCAGTGCATCAGTTTCATTGCTCACAAGCCTAAA
GACTTCTAA
>EDWA@DN107_c0_g1_i2
ATGGCTTCCTCAATGATCTCATCGGCAACCATTGCCACCGTCAACCGCTCCTCCCCGGCT
CAGGCCAACATGGTCGCCCCCTTCACCGGCCTCAAGTCCGCCTCCGCTTTCCCCGGCACC
AGGAAGGCCAACAACGACATCACTACCCTTGCAAGCAACGGTGGCAGAGTGCAATGCATG
AAGGTGTGGCCTCCACTTGGAAAGAAGAAGTTCGAGACTCTCTCGTACCTTCCCACTCTC
ACCACTGAGCAGTTGGCTAAAGAAATAGACTACCTTCTCCGTTCTAAATGGATTCCTTGT
TTGGAATTCGAAGTGGAGACTGGATTCGTGTACCGTGAGAACCACAGGTCACCAGGGTAC
TATGATGGACGCTACTGGACCATGTGGAAGCTCCCCATGTTTGGATGCACCAACTCATCT
CAAGTGTTGACAGAGCTAGAAGAGTGCAAGAAGGAATACCCCACGGCATTCATTAGAATC
ATCGGATTCGACAACGTGCGTCAAGTGCAGTGCTGCAGTTTCATTGCCCACAAGCCTGAA
GGCTACTAA
>EDWA@DN10800_c0_g1_i1
CGTGGAAGTCCTTCTGAAGCATGTCTCATGAAGATATTTGTGGCGACTGTTGAAGCAATT
CTTCAGCGAACTTTTCCACCTGAATCCTCCAGGGAGCAGACCAGAAAAACAAGATACAGC
ATAGGATCTGCCTCAAAGAATCTTGCTGTGGCGGAGCTTCGTACAATGGTGCATTCCCTC
TTTTTAGAATCGTGTGCTTCTATAGAGCTTGCTTCACGCCTACTTTTTGTTGTCTTGACT
GTGTGCGTTAGCCATGAAGCTCAGTTCCATGGGAGTAAGAGACCAAGAGGTGAAGAAAGT
TTTCCTCCTGATGAGGGCATTGAGGAATCACAGGCACAATCTGAAAAGCTGAAAGATGTT
AAACCCAGAAAAGCAAAAAAACAAGGGCCTGTAGCTGCGTTTGATTCTTATGTGCTGGCT
GCTGTTTGTGCTCTTGCCTGCGAGCTTCAG
>EDWA@DN10801_c0_g1_i8
ATGGTTTCTGAAACGGAAGGTGATGCTTCGTTGTCTGGTCTTCTTTGCTCAGAAAATGAG
ACCCTTTTGAAAGAAAAGGAAGAGCCGGTTGACGATAATTACATTGCTGATTACGACGAA
GAGTGTCTGCAGATGTTATTTGGTAGAGAAATGAGCTTTGGGTTCAAAAAAAGTGAATCT
TTGCTGCTTTGTAACGACCTCAAATATGCTCGTTTGGAAGCTATAACCTGGATCTTGAAA
GTCTGTTGTTTTACACTCTCTTCCTTTTGCTTCATTGACTTTTTTGTTGATATTCTTAAT
TTGAGTTTTTAA
>EDWA@DN10803_c0_g1_i2
ATGGGTAAGCATCGTCTTAGGGAGTCTATAAAGTCCTTCTTTGGGTATCATGTTGATCCA
GAAAAGGATGAGCAGCTTAAAGGAAGTAAAATAGAAATTGATGAAAAGGTAGCAACAATA
TTGAAGCTCATTAAGGATGAAGATGCTGAAGAAAATGGAGTTCCAATAGCGAACTCCAAG
AAGGAACCCCTTGTTCGGTTAATCGTGGATTTCAACGAACACTACCAGAACCTCTATGCA
CACTATGATCATCTCACTGGGGAGCTAAGGAAAAAAGCTCATGGGAAACGAGATAAAGAT
GCATCCTCTTCGTCAAGCTCAGATTCAGACTCCGATAGTTCTACAAAAAATGGGGGCAGT
AAAAATGGACACGTGGAGAGAGAATTTCAGGCAATAGCAGAAGGCGTTAAACAAGAACTT
GAAGCTGCAAATCTGGAAATTGATGATCTTAAGAGGAAGCTGGCACATGCAAGTGAAGAA
AAAGATGCTTTGAATTCAAATTATCTAGCTTCTTTAAGCAAGGTGCAGGAAGCAGAGGAA
ATCATCACAAATCTAAAGCTTGAATATGAAAGATCAGAGAGTGAAAAATCAAGACTTGTG
GTTGAGAATGAAGAGCTGAGGCATAAGCTGGAAACTGCTGCTAAGATGGAAGCTGAGGTG
AACCAAAGATTGGAGGCACTGCATAGTGAAAACAGTCAATTAATTATAGAGAAAGAGGCT
GCTGTTAAAAGAATTGAAGATGGCGAGAAGCTTGCAGAAGATCTTAGAAGAGAAGTTGGT
TTGCTGAAGGAGGAAAATACAACTTTAAAGCAAGAGCTAGACAGTGTCAGAGGGGAAGTT
TTCAGTATGCAGCAACAGCTGGAATCTTCAGAACAGCGAGTTTCGGAACTGAGCCAGAGT
CTTAATGCGGCGGTGGAAGAGAATAAATCGCTGAACTCGAAGCTCTCTGAGGTTTCAAGT
GAGATTCTGCTGGCACAGGGCACAATACAACAACTCATGGCTGAAATTAGCCAATCAAAG
GCGGATCTGGGTGACAAAGAAAAAGAACTTGTGACTCTCAAAGAGTTGCATGAGGCGCAT
GGGAATCAATCATCTGCTAAGATAAAAGAATTAGAGGCACAAGTGACAAGCTTGGAACTC
AAGTTGGAACAATTGCAAACAACAAACAGAGATATGGAGCTTCAGATAGAGAACAAAGCA
AGTGAAGCAAAGCAGCTGGGAGAGGAAAATATAGGGCTGCAGTCCCAAATTTCAGAACTC
GAGATGATGTCAAAACAGAGAGAAGAACAACTTTTGACTCTTAGAAAGCAACTTGAGGAC
AATGAGAAAGAATCATTGTCTAGAGTGGAAAATTTGACAGTTCAGATCAACAATCTGGTG
ACGGACATGGAGCCATTACGCACCCAGAAAGCTCAGTTGGAAGAACATATTGCAGTGAAA
GGCGATGAAGCGTCAACTCAAGTCAAGAGCTTGATGGATCAAATAAATACCTTGCAGCTG
GAGCTGGAGTCCCTGCATAGCCAGAAAGCGGAGCTCGAAGTTCAGCTTGAGAGTAAAACT
CAAGCTATATCAGATCATGTGATTGAGATAGAAAAGGCAAAAGAAGAGATAGTAAGCAAG
ACTGGGGATCAGCAAAGAGTTCTGCAGGAGAACGAGGGTTTGCTGGCACAAACGAAGGAG
CTAGAACTTGAGGTCAATTCTCTAAGGAATCAGAAAGGTGAATTGGAAGAGGACTTAAGA
ACTAAAATCGAAGAGAATGGTCAGCTGAGGGAGGAAAATACAGGATTGCAATCCCAAATT
TCAAAACTCGAGGTGATATCAGAAACGAGACAAGAAGAACTTTTGTCACTCACAAACAAG
TTTGAGGATAACGAGAAAGAATCATTATCTAGAGTGGAAAATCTGACACTGCAGATCAAG
AATATGGTAGCAGACATGGAGTCATTACACACCCAGAAAGCTCAGTTGAGGGAGGAAAAG
GTTGGTTTACAGGGTCAAATCATTGAATTAGAGAAGACATTGGCAGAAAAAGGGCTTGAG
TTCAATGCTCTCCAGGAAAAGCATGCAAGCTTGGAGAATGAAACTTCCTCCCAATTAACA
GCCCTAGTGGCGGAGGTCAACGATTTGCAGCAGGAGTTGGATTCGTTACAGGCCAGGAGA
AATGAGCTGGAGTTGCAGCTTGAGAGAGAGAAACAAGAATCATCAGAAAGATTGACCGAG
TTTGAGAACGAGAAATCCGAACTGGAAAGCCAAATTAGCAATCAGCAGAGAATGCTAGAA
GATCAGGGTGAGGCATATAAGAAGTTGGCCGAGGAGTACAAAGAGGTCGAGGGCTTATAC
CAAGAGTGCAAGGCTAATCTTGAAGTTGCAGAAAGGAAACTGGAAGAAATGTCTGAAGAA
TTCCGTTCAAACATCGACTCTAAAAATCAGATGGCAGCTGATCTGAAGCAAATGGTCGAG
GACCTTCAACGAGATTTGCAAGCAAAGGAAGATGGGTTTAACAAGCTAAGCGACGAATAC
AAGCAACACGAAACTTCATTTCAGGAGTGCAAGGCGACTATTGAAATCACAGAAAGGAAG
ATGCAAGAAATGGCAGGAGAGCACAATACAAACATTCAATCCAAGGATGAAATAGTTGCT
GAGTTGGAGCAAACCATTGAAGACTTGAAAAGAGACATTGAAATGAAAGGAGAGGAGATC
AGTAGTTTGGTTGAGAAAGTCCGCAACATTGAAGTTAAGCTCCGGTTGTCAAACCAAAAA
CTTCGAGTCACAGAACAGTTACTAACCGAGAATGAGGAGAGCTACAGAAAAGCGGAAGCA
AAGTACCAGGAAGAACAAAGACTGCTGGAAGAAAAGATCTCAACGTTGTCCGGAATAATC
ACTGCGAATAATGAAGCCTATTGCAGGATGATCAATGATATCTCCGAGAATGTGAATAGT
ACCTTGATTGGATTTGAAGCAGTCATACAGAAATTCGAAGAGGGGTGTAGAAACTACACG
CATTGCATTGAAGAAACGTCGAAAGTGCTTAAGGTTGCAAAACATTGGATTGAAGAGACA
AAGAGTGAAAGGAAGCGGCTGACGAATGAAGCGACTACCATGATCGAGCAACTGAAAGAT
CTGAAAGAACGAGAATCTACGCTGCAAGAGCAAGTGGAGAAGCTACGGATTAAGGCAAAC
AAGGACGAAGGCGGGAAGGAGAACCTGCTGAAAGCCGTGAATCAGCTGGAGAAGAAGGTG
GAGCATTTGGAGACGGTAATGAAAGAGAAGGATGAAGGCATAGTCGGACTAGGGGAGGAG
AAGAGGGAAGCCATTAGGCAGCTGTGCTTGTGGAGCGATTATCACCGCAGCCGCTGCGAT
GATCTAAAGGGAATGATCTCAAAAACTGTCAGAATCCAGAGGGCAGTCTAG
>EDWA@DN10803_c0_g1_i3
ATGGGTAAGCATCGTCTTAGGGAGTCTATAAAGTCCTTCTTTGGGTATCATGTTGATCCA
GAAAAGGATGAGCAGCTTAAAGGAAGTAAAATAGAAATTGATGAAAAGGTAGCAACAATA
TTGAAGCTCATTAAGGATGAAGATGCTGAAGAAAATGGAGTTCCAATAGCGAACTCCAAG
AAGGAACCCCTTGTTCGGTTAATCGTGGATTTCAACGAACACTACCAGAACCTCTATGCA
CACTATGATCATCTCACTGGGGAGCTAAGGAAAAAAGCTCATGGGAAACGAGATAAAGAT
GCATCCTCTTCGTCAAGCTCAGATTCAGACTCCGATAGTTCTACAAAAAATGGGGGCAGT
AAAAATGGACACGTGGAGAGAGAATTTCAGGCAATAGCAGAAGGCGTTAAACAAGAACTT
GAAGCTGCAAATCTGGAAATTGATGATCTTAAGAGGAAGCTGGCACATGCAAGTGAAGAA
AAAGATGCTTTGAATTCAAATTATCTAGCTTCTTTAAGCAAGGTGCAGGAAGCAGAGGAA
ATCATCACAAATCTAAAGCTTGAATATGAAAGATCAGAGAGTGAAAAATCAAGACTTGTG
GTTGAGAATGAAGAGCTGAGGCATAAGCTGGAAACTGCTGCTAAGATGGAAGCTGAGGTG
AACCAAAGATTGGAGGCACTGCATAGTGAAAACAGTCAATTAATTATAGAGAAAGAGGCT
GCTGTTAAAAGAATTGAAGATGGCGAGAAGCTTGCAGAAGATCTTAGAAGAGAAGTTGGT
TTGCTGAAGGAGGAAAATACAACTTTAAAGCAAGAGCTAGACAGTGTCAGAGGGGAAGTT
TTCAGTATGCAGCAACAGCTGGAATCTTCAGAACAGCGAGTTTCGGAACTGAGCCAGAGT
CTTAATGCGGCGGTGGAAGAGAATAAATCGCTGAACTCGAAGCTCTCTGAGGTTTCAAGT
GAGATTCTGCTGGCACAGGGCACAATACAACAACTCATGGCTGAAATTAGCCAATCAAAG
GCGGATCTGGGTGACAAAGAAAAAGAACTTGTGACTCTCAAAGAGTTGCATGAGGCGCAT
GGGAATCAATCATCTGCTAAGATAAAAGAATTAGAGGCACAAGTGACAAGCTTGGAACTC
AAGTTGGAACAATTGCAAACAACAAACAGAGATATGGAGCTTCAGATAGAGAACAAAGCA
AGTGAAGCAAAGCAGCTGGGAGAGGAAAATATAGGGCTGCAGTCCCAAATTTCAGAACTC
GAGATGATGTCAAAACAGAGAGAAGAACAACTTTTGACTCTTAGAAAGCAACTTGAGGAC
AATGAGAAAGAATCATTGTCTAGAGTGGAAAATTTGACAGTTCAGATCAACAATCTGGTG
ACGGACATGGAGCCATTACGCACCCAGAAAGCTCAGTTGGAAGAACATATTGCAGTGAAA
GGCGATGAAGCGTCAACTCAAGTCAAGAGCTTGATGGATCAAATAAATACCTTGCAGCTG
GAGCTGGAGTCCCTGCATAGCCAGAAAGCGGAGCTCGAAGTTCAGCTTGAGAGTAAAACT
CAAGCTATATCAGATCATGTGATTGAGATAGAAAAGGCAAAAGAAGAGATAGTAAGCAAG
ACTGGGGATCAGCAAAGAGTTCTGCAGGAGAACGAGGGTTTGCTGGCACAAACGAAGGAG
CTAGAACTTGAGGTCAATTCTCTAAGGAATCAGAAAGGTGAATTGGAAGAGGACTTAAGA
ACTAAAACCGAAGAGAATGGTCAGCTGAAGGAGGAAAATACAGGACTGCAATCCCAAATT
TTAGAACTCGAGATGGTATTAAAGGGGAAACAAGAAGAACTTTTGACACTCACAAAGAAT
TTCGAAGACAACGAGAAAGAATCATTGTCTAGAGTTGAGAATTTGACAATGCAGATTAAC
AATATGGTAGCAGACATGGAGTCGATGCGGACCCAGAAAGCTCAGTTGGAAGAACATATT
GTAGTGAAAGGCGATGAAGCATCAACTCAGGTCAAGAGCTTGATGGATCAGATAAATACC
TTGCAGCAGGAGCTGGAGTGCCTGAATGGCCAGAAAGCAGAATTGGAAGTGCAGCTTGAG
AGAAAAAATCAAGCTATTTCAGATTATGTGATCGAGGTGGAAAAGGCAAAAGAAGAGATA
GTAAGCAAGACCGATGATCAACAAAGAGTTCTGCAGGAGAAAGAGGGTTTTCTGGCACAA
ATAAAGGAACTAGAATTTGAGTTAAATTCTCTAAAAAATCAGAAAGGTGAACTGGAAGAG
GACTTGAGAACGAAAATTGAAGAGAACGGCCAGTTGAGGGAGGAAAATACAGGTCTGCAA
TCCCAAATTTCAGAACTTGAGATGATATTAAAGCAGAGACAAGAAGAACTTTCGACTCTC
TCAAAGAATTTCGAGGACAACGAGAAAGAATCATTTTCAAGAGTGGAGAATTTGACAATG
CAAATTAACAATCTGCTAGTAGACATGGAGTCGATGCGGACACAGAAAGCTCAGTTGGAA
GAACATATTGTAGTAAAAGGCGGTGAAGCGTCGAGTCAGGTCAAGAGCTTGATGGATCAG
ATAAATGCATTGCAGCAGGAGCTGGAGTCCCTGCACAGCCAGAAAGCAGAACTTGAAGTT
CAGCTTGATAGTAAAACTCAAACTATTTCAGATCATGTGATTGAAATAGAAAAGGCCAAA
GAAGAGATAGTAAGCAAGACTGAGGATCAACAAAGAGTTCTGCTGGAGAAAGAAGGCTTG
CTGGCACAAATGGAGGAACTAGAATCTGAGGTCAATTCTCTAAAGAATCAGAAAGGTGAA
CTGGAAGAGGACTTGAAAACTAGAATCGAAGAGAGCGGTCAGTTGAGGGAGGAAAAGGTG
GGTTTACAAGATCAAATCTTTGAATTAGAGAAAACAGTGGCGGAAAGAGGGCTCGAGTTC
AATGCCCTCCAGGAAAAGCATGCAAGCTTGGAGAATGAAACTTCCTCCCAATTAACAGCC
CTAGTGGCGGAGGTCAACGATTTGCAGCAGGAGTTGGATTCGTTACAGACCCGGAGAAAT
GAACTAGAGTTGCTGCTTGAGAGAGAGAAACAAGAATCATCAGAAAGATTGACCAAGTTT
GAGAACGAGAAGTCCGAACTGGAAAGCAAACTTAGCAATCAGCAGAGAACACTAGAAGAA
CAGGATGAGGTGTATAAGAAGTTGTCTGAGGAGCACAAAGAGGTCGAGGGCTTATACCAA
GAGTGCAAGGCTAATCTTGAAGTTGCAGAAAGGAAACTGGAAGAAATGTCTGAAGAATTC
CGTTCAAACATCGACTCTAAAAATCAGATGGCAGCTGATCTGAAGCAAATGGTCGAGGAC
CTTCAACGAGATTTGCAAGCAAAGGAAGATGAGAAAAACGACCTCGTAAATCAGATTACA
GACCATCAGAGAATGCTAAAAGAACAAGATGACGCGTTTAAGAAGCTAAGCGAGGAATAC
AAACTACTCGAAACTTCATTTCAGGACTGCGGGGCAACTATTGAAATCACAGAAAGGAAG
ATGCAAGAAATGGCAGGAGAGCACAATACAAACATTCAATCCAAGGATGAAATAGTTGCT
GAGTTGGAGCAAACCATTGAAGACTTGAAAAGAGACATTGAAATGAAAGGAGAGGAGATC
AGTAGTTTGGTTGAGAAAGTCCGCAACATTGAAGTTAAGCTCCGGTTGTCAAACCAAAAA
CTTCGAGTCACAGAACAGTTACTAACCGAGAATGAGGAGAGCTACAGAAAAGCGGAAGCA
AAGTACCTGGAAGAACAAAGACTGCTCGAAGAGAAGATCTCAACATTGTCTGGAATAATC
GTTGCGAACAAGGAAGCCTACTGCAGTATGATCAATGATATCTCTGTGAATGTAAATAGT
ACCCTGATTGGATTCGAAGCAGTCATAAACAGATTTGAAGAGGGGTGTAGGAACTACGAG
CATTGCATTGAAGAAACATCGAAAGAGCTCAAGATTGCAAAACATTGGATTGGAGAGACA
AAGAGTGAAAAGAAGCGGCTAACGAATGAAGTGACTAACTTGATCGAGCAACTGAAAGAT
CTTAAAGAACGAGAATCTACCCTGCGAGAGCAAGCGGAGAAGCTACGGATTAAGGCACAC
GAGGAAGAAGGCGAGAAGGAGAATCTGCTGAAAACCGTGAATCAGCTGGAGAAGAAGGTG
GGATTCTTGGAGACTTCGATGAAAGAGAAGGATCAAGGCATACTTGGACTAGGAGAGGAG
AAAAGGGAGGCCATTAGGCAGCTGTGCTTGTCGATCGATTATCACCGCAGCCGATGCGAT
GATCTAAAGGAAATCGTCTCGAAAACTGTCAGAGTCCAGAGGGCAGCCTAG
>EDWA@DN10804_c0_g1_i1
AAGGATCAAGCGTCAAAAGCTCACCGTGGAATTGGCTTTATCACCTTTGCTAGTGCAGGT
TCTGTGGAGAATCTGATGGCTGATACCCATGAACTAGGAGGATCTACTGTAGTAGTTGAT
CGAGCAACACCCAAGGAAGATGATTTCAAGCCTACAGTGAGAATGTCACAGGGGGGATAT
GGTGCGTACGATGCTTACATATCTGCTGCGACTAGATATGCTGCAGTTGGTGCTCCTACC
TTGTATGACCATCCTGGCCCAATGTATGGAAGGGGGGAGTCCAGTCGAGGGATGGGAAAA
AAGATATTTGTTGGCAGGCTCCCTCAG
>EDWA@DN10805_c0_g1_i1
GCCGCTTTACTCTTTCCCCTCCTTTCCTTTTACCCTAGTTTTCTTTCTCTTATGCTTCTC
TCTGCCGCCGCCAGTGCCTCCTACACGCCGTCCGCCATCGCTCCTTTCCCCTCACCAGCT
GGCGTTTATCCCCACCATGAGACCCAGGTGATAAAAGATTCCTCGTACAAAATCAAGGTT
TCCACAGCCGGTGGAGTGTTTTGCGATGTATTTCCCCTTTGCGTTTTTTGGAGTTCCTTC
TATTTTCCGAGGCCTCCATCGATGCTGCTGTGGCCGATCCGGTTTTGTTTCCGGCCACCC
ACTTGTTATTTTTTTATTTTATTATTTCTCCTTTCAGATCTAATGGTTTCTTTCCCTCTT
GCAAGGATTTTTTCATTTGGTGTAGGGTTTCTGCTGCACCATCTCCGAGTGGCCTTCCTC
TTTTATCTATTCTTTTTTATTGCTTTATCTTTATTTTTCTGGTTTTTTATTCCTCTATCG
TTTTGTTTTGCTTGTCTCTCCTCTGTCCCTGATTTACTTTCACCGTTGGGCTATCTTGAC
AGTGGTAAGCTGGCTTTTCCGTTCGTCTTCAGTCACGCCCGTGGAGATATCGGTTTTAGG
GTTAAATCAGCTGCATAA
>EDWA@DN10806_c0_g1_i1
ATGCAGAACCAAGAAATGGGTTCTTTAGGCAAGTTCAAGCCATATTTTGCTGCAATTTTC
CTGCAAGTTGGTCTTGCAGGAATGGACATCTTATCTAAGGTTGCACTAAACCAAGGCATG
AGCAATTATGCACTCGTCGTCTACCGTCACGCCATAGCAACCGTCGTTATGGCTCCTTTT
GCAGCCATCATCGAAAAGAAAGTGAGGCCTAAGATGACAATATCAATCTTCATCAAAATA
ATGTTGCTCGGCTTATTGGAACCAGTCATTGACCAAAACTTGTATTATGTGGGAATGAAA
TACACCACTGCAACATTTGCAGCTGCCATGTATAACATTCTTCCTGCCATTACCTTCTTA
ATGGCTTGGATTTTCCGGCTTGAGAAGGTAAACTTTAGATCAATCCGCAGCCATGCCAAG
GTTATCGGCACCCTTGCAACTGTTGCAGGAGCCATGGTGATGACGCTGATGAAAGGACCG
GTGCTCGAGTTGTTTTGGACCAAAGCGAGTATCAATAACCACGAAGCAGCTGCCAAAAAC
GGGACAAATTTCCACGACACGTTGAAAGGCGGTCTGATGATTTCCGCCGGTTGCTTCAGC
TATGCTTGTTTCGTGATTCTGCAAGTAAGGAAAACAGAAAAATTTGCAGTAGGAAGTTAT
TGA
>EDWA@DN10806_c2_g1_i2
TTAAAACATTTCTGTTTCATTACAAGGAAACTCAATCCAGAGTGTCCTCATATGGAGAGC
CAATCAGCAGGCAAGTATAAGCCATTTCTAGCTGCAATTTTCTTGCAAGTTGGGAATGCA
GGGATGGATATCTTGTCTAAGGCTGCACTAAACCAGGGCATGAGCAATTACTCGTTCGTC
GTTTACCGTCATGCCATCGCCACCATTGTCATGGCTCCTTTTGCGGCTTTTCTCGACAAG
AAAGTGAGGCCTAAGATGACACTATCAATCTTCATCAAAATAATGCTGCTAGGCTTACTG
GAGTAA
>EDWA@DN10807_c0_g1_i1
ATGAATCGGAGCTTTAGGGAAGAAACGGTTGTGCAAGTGGCGGCGTTGAAACAACGGCAA
CAGTTAAGAGCTTCGATGATGAAGGAGAAAGAAGAAGAGCTCGCATTGTTTCTCGAGATG
CGAAGACGTGAGAGAGAACAGAGTAATCTTCTTCTTAATCATTCCTCTGAAGACTTCGAT
GCTCCTTTAGGATCTAAACCTGGAGCTTCACCGGTAATTAGCCTTTCGGTTTCGACAACT
ACTCCGACGAGAAAGACGGGTGGTGCCGCTGATGATTTTCTTAATTGTGATAGTGATAAA
AACGACTATGAATGGCTGTTATCACCCCCTGGTACTCCTCTTTTTCCTTCCTTGGAGATG
GAATCACAAAAGACAGTATCGAGTCAGATTGGCACTCCTAAGACTCGCCCGACTGCTGTT
AAATCTAGAGTAGCAAGTCCCCAGCTAGAGTCTTCTGCAAGGGGCAACTTAACACTGAAG
CAACCGGCTTTGTCCCCTGGGTCTGCTGGGATTCGCAGGCCATCTTCCTCAGGGGGTCCA
GGTTCAAGACCTACATCCTCAGGGGGTCCAGGTTCAAGACCTGCAACACCTACTGGACGC
TCTACATTGACTGGAGCATCTAAACCTATGAGATCATCAACGCCAACGAGTCGGGCCACA
TTAATCTCAACTAAGCCCTCACTTTCTGCAAGTAAGCCTGTAACATCTGCAACTAGGCCT
GCAATAAAGGCTGTAACATCCACGATGAAGCCTACAGTTTCTGCAGCCAGGACTGCATCT
TCTGCTACTAAACCTGCAGTTTCTTCAAGATCCTCCTCACCGACAAGGTCCACAGCTAGG
TCTTCAACACCAACAGCAAGACCTTCTATACCTTCATCCAAACCCATATCAAGAGCAGCC
ACACCAACTCGTCGACCATCGACTCCATCAAGTGCTCCTAATATATCTGCTCCTGCAACT
AAGTCATCTCCTTCTGTTACAAAGCCAACACACGCAGCATCCAGAAATTCTGTGCCATCA
CATGGTGCCTCTCCAACGGTAAAATCTAGACCATGGAAGCCTTCTGAGATGCCTGGTTAC
TCACTCGATGCTCCACCAAATTTAAGAACAACACTACCTGATAGACCACTTTCAGCCACA
CGAGGTAGGCCGGGAGCACCAAGTTCTCGATCTTCTTCCGTTGAACCAGGTCCTACTGGT
AGACCAAGACGACAGTCATGCTCTCCTTCAAGAGGCCGTCTCCCTAATGGTGCTATGCTG
CATGTCAGTGGGAGCTCCGTTCCTGCAACAAGTCGTGGGTACTCAAAAGTTAGTGGCAAC
GTGAGCCCTGTTGTAATTGGAAATAAAATGGTCGAGAGGGTAATAAACATGCGGAAACTG
GTACCACCAAAGCAAGATAATAAACATTCTCCTCATAGTAACTTGTCTGGGAAGTCTGCA
TCACCGGATAGTTCAGGCTTCGGAAGATCACTTTCAAAGAAATCACTCGATATGGCTATA
AGGCATATGGATATAAGGCGAAGCATTCCTGGTAATTTACGGCCATTGATGACGAATATT
CCAGCATCATCTTTGTACAGTGTAAGATCAGGTCCTGCACGGGGCAGAACAATTAGTGTC
TCGGATTCCCCTCTTGCTACAAGCAGTAATGCTAGTTCGGAGCTTAGTGTCAACAGTAAC
GGAAATTGTTTAGACAGGAGCGAAATACGAGATGATATAGGAAGTGAGAGAGGTGCAAGA
TCCCCTGCCGACATTCATGCCAGATGA
>EDWA@DN10808_c0_g1_i1
ATGAAGTGCTTCATCCCTCATCATGCCATGGTTCACACCAATATCATCTCTCATACTAGT
CCTCTTCAAGTGGATAACTTTCACAGCTCTGCATCAGGAGCAAGCAAGTTTAAAGATGTC
AAAATATCAGCTATTCTCTTGCAGCCGAATGGGGTCGAAGGTTCTGATGTGAAGCCGAGT
GATGTGTCAGTGATATACGTGTGTGAATTGCATGAGTGTAAGGGGAAATTTCACAAAGAA
AAAGCTGATGCTCTTGGCATAAAAGTTAAGACAAAGTTTAGGGAATTGACTGAAGGAAAA
TCAGTCAAGTCAGATCTGTTAGATATCACAGTTCATCCAAGTGATGTAATGGATGCTCCT
GTCCCTGGTCCCATTGTGATTATAGTTGACTGTCCAACTGATTCTCATGCACAAGAACTT
ACCTCCACACAATCTCTTAATGATTATTATTCAGATTCAAGTTGCCAGTCGCAGAGCAGC
AAGATTGTGAATTGTGTTATTCATTTAGGCCCGGCTTCTGTTGTCAATAGTTCCCCTTAC
AAGAAATGGATGAACAAATTTAGTTTAGCACAGCATATTATGGCTGGATATGTAATGAAT
GAAGTGCAAAATCCAGTCCTAAAATCAAGTGCAAGGATCACCGAGCGCCTTAATTACTTG
TGTCCTCATTTATTTCCACCTATGCCTTCAGCATCAGACCACAATTTTTTAAAAGAGGAT
TCGACTTCAAAGCTTTGCAATGCCATCTTTGCAGAAAATCTCCTAAAGTTTACTTTGCGC
CCTCATGCTCGTCTTGGATTCGATAGATCCGATGTTCCAAGTCCACTGCCGGCATCAGCA
GTCATTGATGAGTTACTTATAGAGATTCCAGATATAATAGATGCTACACAACAAGTTAGA
CAGTTGTGGCAGAAACCTACAGCAACAAACAAGTGTGCCAACTCTATTCCAGATAGTAAA
GGTTTAATTGACGAACCAATCTTGGATGAAAATAGCCCCCCTTGTTGTCTGGAAAATATA
CGGAGAGACGATCTCGAGATTACATTTCTAGGGACTGGTTCCTCGCAACCGTCCAAGTAC
CGCAATGTCACTGCCATCTATTTCAATCTTTTCTCTAATGGAAGTCTGCTCCTAGATTGT
GGAGAAGGAACCTTGGCACAATTAAAAAGAAGATATGGCGGGGAGGGTGCTGAAAATGCT
GTAAGGAATCTTGCTTGTGTTTGGATTTCTCACATCCATGCCGATCACCATGTAGGCTTA
GTTCGGATTCTCACTCTGAGGCGCGATTTGTTGAAGGGAGTGCCACATGATCCATTGATT
GTTATAGGGCCATCGCAGCTTAAACGTTTTCTAGATGCATACCAAAGACTTGAAGATCTA
GATATGCAGTTCTTGGATAATAAAGCCACAACGGTAGCTTCATGGGAAACTTTCGAGTTC
GATGACGAGTCTAACAAAACCATTACGTCAACTTCATCTCTCGAAGAAAGTTGTTTGCAA
GGCAGTTCGAAAAGATTGAAACTAAGTGTTCCGGTTGACAATGTTGCAACTTCTGCTTTA
CTATACCGTCTGAAGAAAGTTCTCAACAAAGCGGGACTTGAAAGGCTCATCAGTTTTCCT
GTCGTGCACTGCCCTGAGGCATTCGGTGTTGTCCTGAAAGCGGGGGATAGAATAAACAGT
ATTGGAAAAGTAATACCGGGTTGGAAAGTTGTGTACTCCGGGGACACTCGGCCGTGCTCC
GAAACAATAGAAGCATCTCAGGGAGCTACCATTCTAATACATGAGGCAACTTTTGAGGAT
GGTATGACAGGGGAGGCTATAGCAAAGAATCATAGTACAACAAAGGAAGCCATTGATGTC
GGAAACTCGGCAGGTGCATATCGGATCCTTCTTACACACTTCAGTCAAAGGTACCCAAAA
ATCCCTGTACTGGATGAGCTAAGCATGCATAAAACCTGCATAGCTTTTGACCTGATGACT
ATAAACTTAGCTGATTTGCATGTGCTCCCTGAAGTGATTCCATACCTGAAATTGCTTTTC
AGAACTGAGATGTTAATTGATAATTCAGATGACCTTGTTGTAGAGGCAGATTTTTAA
>EDWA@DN1080_c0_g1_i4
ATGCCTTTGAAGGATAATAACAATTCCATGTTTACACCAAAAACACCCCATTTCTTCAAG
ATCTTTTTAGAGGACACTATTCGAGATAAGAAGCTTGGGATTCCTAAAAAATTTATGAAA
AAATATGGAAATGGGTTATCAAATTCAGTGTTATTAACCGTTCCGAGTGGTGATACATGG
CATGTTGAGCTGACAAGATCTGATGGTGTTGTTTGGTTGCAAAATGGATGGCAAGAATTT
GTTGAATTTTACTCTCTCAAAAATGGGTATTTCTTGGTTTTCAAATATGAAGGGAATGAC
ACGTTTTTTATACTCATATTTGATATGAGTGCATCAGAGATTGAATATCCATGCAAGAGT
CACATTGAAGATCACAAGAGTGGTGAACAAGTGTGCCTAAAGCCAGTCAAGGAAGAAGCT
AAAGATGTTACTTGTGGTGAAATCACGCAGAAGACTCCTCCAAGCAAGGAAACCAGGAAG
AAGAGATCACAAGCATCATGTTCTACACCTCGGAAGAAACGGAAAACCAATAAAAAGGAC
AAAAATGAAAACATTTGTGAAGATTTGTCTCATGCTGAAGAAGACCTGCATGCTGAGGTT
TCTGGAGATGCACTTGCATTAGGAGCTAAAGATGATTCTTGTGATGAACTATTGCATGAG
ACCCCTCCATCCAAGGAAACTAGAAAGAAGAAATCACGAGCATCATCTTCTAATCCTCGG
AAGAAACGGAAAACCGATGAAAACGATTCTGAAGATTTGTCAAACGGTGAAGAAGACCTG
CAAACCAAGGTTCATGGAGATGCACTTGCATTTGGAGCCAGCGAATTATATGCTAATGCT
CGTCTAAGAGCCAATGCCTTCAAATCAGAGAATCCATTTTTTCTGGTTACAATGCAGCCT
TCATACATTAATTCTGGTCGCAAAATGTGCATACCGAAGGACTTTACTCTAAAGTTCCTG
AAAAAAACTGTTGGTGATTTAACCCTTTGCACTTCGGATGGGAAAACATGGTCTGCTCAT
TACCATCGCTACATAAGCAGAAACAAGTACACAAAAGCAATCATCCATATTGGTTGGAAG
CCATTCATGCAAGACAACAATTTGGAAGCTGGTGATGTCTGTGTCTTTGAGCTGATTTCC
CAAACGGAAATCAAGTTGAAAGTAACTATTTACCGTGTTTGTCACAACACAAGCAGTTCA
TCCCCATCGGATGGAATAAACTCTTTCGAAGATGGTGGTAATGTAAGCTCATCAACACTA
GGAAGCACAAAGTCTAAGCATTGTAGCTTGAAGCGACCAATGACACACAATGAGAAAGCA
ATAGCAATTCTAAGAGCTGGTAGTTTTAGATCTAAAAACCCTTTTTTCAAGGTTGTAATG
CAACCCAGATACCTGACGATTAGATGTAGCCTGAGTGTACCATACAAATTTGTGAAGAGA
TATCTTGATGAAGAGAAGGACGAAGCCATCCTTCAAGTTGCCGATGGGAGAACTTGGATT
GTCAAGTTTGCTGTTAAAGTAGTCACCGCTGGACAACATAAAGCTGAATTCTTCTCTACT
TGGAGGACTTTTGCAGAGGACAATAACTTGGAAGTTGGTGATGTATGCGTTTTTGAGCTG
ATTAACCGCCATGAAAATTCATTCAAGGTCTCCATTTTTTCAGCAGCACCAGGAGCTTAT
TCTTCTCCATCATTTCAAGCTGATGATGCTAAAGCCAGTCAAGATGCATCCAAAAGTTGC
TTGGTACCTAGAAATGAAGCTGATGATGATTCTGGAAATTCTAGCCTTGCCGTCCAACTC
ACTACCATAGGTGATGCATGCAATGAGGCCCCTGAAGCTGAATTTCAAGATCCAGCTTCC
CCGCCAATAGGATATCAAGAAAATCAAGAGGAAGTCAATCCTACTAATGATGCCAAAGCC
AGTCAAGTTGCGTCTAATGGTTGTTTGGTACCAAAAATTGAAGCTGATGGTGGTTTTGGC
AATTGTTCTGCTGGAAATTCTAGTCCTGCTACCCAACTCACTACCATAGGATATCTAGAA
AATCAAGAGCAAGTCAATCCTACTGGTGATGCTAAAGCCAGTCAAGTTGCGTCTAATGGT
TGTTTGGTACCAAAAATTGAAGCTGATGGTGGTTTTGGCAATTGTTCTGCTGGAAATTCT
AGTCCTGCTACCCAACTCACTACCATAGGATATCTAGAAAATCAAGAGCAAGTCAATCCT
ACTGGTGATGCTAAAGCCAGTCAAGTTGCGTCTAATGGTTGCTTGGTATCAAAAATTGAA
GCTGGTGGTGATTTTGGCCATTGTTCTGCTGGAAATTCTAGCCCTGATGCCCGACTCGCT
ACCACAGGATATCAAGAAAATCAAGAGCAAGTCAATCATACTAATGATGCCAAAGCCAGT
CAAGTTGCGTCTAATGGTTGCTTGGTATCAAAAATTGAAGCTGGTGGTGATTTTGGCCAT
TGTTCTGCTGGAAATTCTAGCCCTGATGCCCGACTCGCTACCACAGGATATCAAGAAAAT
CAAGAGCAAGTCAATCATACTAATGATGCCAAAGCCAGTCAAGTTGCGTCTAATGGTTGT
TTGGTACCAAAAATTGAAGCTGGTGATTTTGGCAATTGTTCTGCTGGAAATTCTAGTCCT
GCTACCCAACTCACTACCACAGGATATCAAGAAAATCAGGACGAAGTGAATCCTACTGTT
GATGCTAGAGCCAGTCAAGTTTCATCTAAAGATTGCTTGGTACCAAAAATTGAAGCTGCT
GCTGATTTTGGCAATTGTTATGCTGGAAATTCTATCCCTGCTTCCCAATTCACTGCCATA
GGATATCAAGAAACTAACGAGGAAGTCAAACCTACCATATCTACAAGGCCAAGAGAAACA
CAAGCTGAGCGTGCCAAGGGGAAATTACATCGGTCGCAAGCTAGTGGAACACTTAAAGCT
CTTCAAAGAGCAAGTGGTTTCAAGTCTCTGAACCCATTTTTTACCATTACCATGCAGCCA
TCCTATGTTTGTAACGAGTATAGATTGCCAATACCACTACACTTTTCCAGGAAGCACTTG
ACAAATGGGAGTGGCAATGTAATCCTTTGTGTGCCGCCAAACGGGAAGACTTGGTTGACA
AAGTATCGCCGTGAAGCAACAGAAACAAACCCGAGAGCCAAATTGGTTGATGGTTGGAAG
ACTTTTGTTGAAGATAATAACTTGGAAATTGGTGATGTTTGCGTCTTTGAGACGGGCGAT
TTAAAGGGCTATGAACTGTTATTGAATGTGGCTATTTTCAAGGCCGAAAAAGATGAAACA
CAGCCCTGCTAA
>EDWA@DN10812_c0_g1_i8
ATGGCAAGGCAAAGTAATACCCTTTTTCTTGAACAATGGTTGAGGACTAATGTTGGTGGA
ATTAACCAGACCGTCTCCGGACATTCTTCCACATCTTCTTCGTCTGCTCGTGCCATCATT
CAAGCCTGGTCTGAGCTCAGAGATTCACTTCAGAACCAAACATTTCATCCCCATATCCTC
CAATCATTGAAAACCCTCCTTAACTCGCAAGCTTCTCTTCATGTTGCTGATCCTCAAGCC
AAGCTTCTTCTATCCGTACTTTCATCCCAAAGTTTTGATCTTCCTTCTGAATCATACCCT
ATCTTGCTCAGGCTTCTTTATATTTGGGTCAGGAAGTCTGTCAGGCCGTCTGCTGCGCTC
ATTGATTCAGCCGTGGATGTCATTTCTCGTATATTTGCTACTGAATATGGTTCGAAGAAA
AGCCCTTCTTTTCTTGCTGAAGGTATTCTTATTTTAGGGGCCATTTCATTTGTGCCTTCT
GTGTCTGAAAGCTCAAAAATAGCGTGCTTGGAGTTGCTTTGTAGGCTGTTGGAAGAAGAT
TACCAATTGGTTAGATTAGGAGAAGAAATTATCCCTGACGTGCTGGCCGGGATTGGATAT
GCATTATATTCTTCTGTGGATGTGCTTCTTGTTAGAGTTTTGGATTCTTTGTTGGGAATT
TGGGGAAAGGAAGATGGGCCTCGTAGTACAGTTCCTACTGCTCTAATGATCTTGCATTTG
GTTGAATGGGTTGTTTCTGGTTACATAAAATCACGTTCCCTAAAGAAAATTGAAACTTTT
TCACAGCGGACTTTGGGGACTTCGGAGGCGAGCTATGTTCCATTTGCTCTTGTTATGGTT
GCAGCTGGCGTATTGAGAGCTAGTGGACAAACAGCCAATGGCCAAGGGCTAGAGTTTGTT
TCCATACTACGGATTTCTGCAGAAAATCAGATAGCCTTTGTAGCACAACATTTGGTTTCT
AAAACTAAAGGATATATAAACTCAGATAATGATCCCACAGATAGTCTTCTTCGACAATGT
TTATCATTAGCCTTGGCTCGAAGTGGTGCAGTGTCCTTCTCTGCCCCTGTGCTTCTGTGC
CTTGCATCGGCGTTGTTAAGGGAAATCTTTCCCCTGAGGCACTTATATCTGCAGATTCTT
CAGTTTATCCATAGTAGTGGGCCTGAATTTAGAATCAACGAGATTAAAAGACATCTAGAC
AGTGTTCTTTTTAAGGAAGCAGGTGTCATAACTGGTGTTTTCTGCAATCAGTATGTCTCT
GCAGATGAGGAGAGCAAAAGTTTCGTGGAGAGCCTTATATGGAACTACTGTCGTGAAGTT
TACTCTGGTCACCGACAGGTTGCTTTGTTGCTTAATGAAAGAAACAATGAGCTACTAGTT
AATTTGGAGAAAATTGCAGAATCTGCTTTTCTTATGGTTGCGGTTTTTGCTTTGGCTGTA
ACAAAGCAGAGATTAAATTCAAACTTCTCTCAAGAAGTGCAGAGGGAGCACTCAGTCCGG
ATATTAGTTTCTTTCTCTTGCTTAGAATATTTCCGACGTATCCGTTTGCCAGAATATATG
GATACAATTCGACAAGTTGTCGCATGTGTTCAGGAAAACGAGTCTGCCTGCATCTCTTTT
GTGGAATCCATGCCCTCCTACGTCGACTTGACCACTTGGCAAGACTTTTCCTCCAACCAG
AAAATGGAGTATGAATGGTCCAAGGATGAGGTACAAACTGCTCGTGTTTTGTTTTATGTC
CGAGTTATTCCAACTTGCATTGAGCTATTGCCTGCTCTCGTGTTTAGGAGGGTGGTCGTT
CCATCTATGTTTCTGTATCCTAAAATACACGATTACTTTTACTTGAAAGCTTAG
>EDWA@DN10813_c0_g1_i7
ACATGTGGTGAACTGCCAGATCTTAATCTTCCTGTTTCTCCGGTGCAATCAGAGTCAAAG
GATGTTTCTAATTTGAGGCTAAAAGGGACAATGCTTGAAAAGGCCATGAGAGAGTTGGAG
AAAGTTGTTGCAGAATCAAGACTGTCAACTATGGAAGTTCAGGCTATGGATGCTTCATCT
GATGCTATCCAAAGAAGCTTGTCATGTGAAGTGAAGCAGAAGCTTGCTAAAGTTGCCCGA
CTAGCACACTCAAGCCAAGGGAAAATATCCAAGGAGTTAATCAACAAGCTTATGAATATT
CTTGGGCATTCGGTGCAGTTGAGAACATTGAAGAGGAACTTAAAAGAGATGATTTTAATG
GAAATCCCAGCAAAGCAAGGAAAAGCTGATAGATTTCAACAAATCAAACTGGAGGTCACT
GAAATGATCAAATTGCAGGTATCTAAGCTAGGAGATGTAGCAACTGGTGATGTACAGGAA
GTGCTTGGTTCTGAAGAGAAAGCTGCCCTTAAAAAACAATACTGCATGGATAACATCATG
GAGGACAAAATTTGTGATCTTTATGATTTGTACATTCAGGGGATAGAGGGAGACAAAGGT
CCACAAATCAGAAAGTTCTATGTTGAGCTTGCACAACTGTGGCCAAATGGAATCATGGAC
AAATACAGCATAAAAAGTGCAATTTGTAGGGCTAAGGAACGCAAAAGGGCATCGTGTGAA
AATGATAAGGTTAGAGAGGTCAGTAGGAAGAAGTCGGCACAGAAAATGGAGGTTGGTGTT
CAAGGAGAAGCTTGTTCAGTCTCTCAGTTGCAGGCTGTGCAAGAGAATGAGGATTCTGCA
TCTAGTAGTCACATTTTGGCTTTGCCTTGTAGGACGACTTCCTGTGAAGAAACCCTGGAT
CAGCACCTTGCCGCGCCTCTTGAAGAGGAGAAGAATGAGAAAATGACAATCCCATCGCCG
AATGAGCAAATGGAACAGAAGGGGAAATCAAAGAATAGGGTGAAGAAATTATCGACAAAA
CTGGAGAAGGAATCTCGCAAATCTCATAAGGCTATTGGACACGCAGATGCAGCGAGTTAC
GAATTGGCTGCCCCCCCAAGCAGTGGAAATCCTCTTTGA
>EDWA@DN10813_c0_g1_i8
ATGGAGGAAGGTGATAAAAGCATTGATGTTGGCGAGGAAACCTCGACGAGGGTTTCAGAT
GGTTCACCGTCTTGGTTGTTTGCTAAGCGGCAAAGATTCACCATTGAGCTCAGGCCTGGT
GAAACCACGATAGTTTCTTGGAAGAGGCTGGTCAAAGATGCCCACAACATTTCCCCGCCT
TTGTCTGCCCGAAACACCGAGGATTCTCTGGATGCGGGTTTTCAAGACGACAAGTCAACA
AGTAAACAGAATGGATTATCTGTAAGCTCCGATAAATTGGAATGCACAAATGAAACTGTC
TTGTCAGTCGCTCAACCATCAAGAAAACGGAGAAAAAATATGGCTGAAACTCGAGGAGAG
AAAGTTGATGATCTTGTACCTAGTAAGCATGCAAAAGTTGAACAGGGGAGGCTGAATTTT
GCAGCAACAAATGCAGTGCTTGAAGAACAATCTTCTGCCCTTTTGCAGAACTCAGCTGCT
GCTGGTGAACCTGATCGGAGATTTCATGATCTGTTTAATTCTGTAAGATCTACTAGCAAA
CTTGCTAACATTGGAACTAAGTCTGAGCATTCTTCATACACAGAAGTCTCAAATAAAGAT
GCTTCCATATCTGCATCAAATTCAAAGGACGCTGACAAGTATAGAAGTGTAACCATCCAC
TCTAGTGATTTAGGAAATAATACTAACTCTTTGGTGACACATCGGAAGCATCTGGAGAAA
AGGTCTTGTAAAAAACACAAGTCTCCACTAAGAAAATTGATGACTGAAAACGGTAAGGAA
GAAATTTCTACTGAAGTGGAGAAGACGAAGAAGAGGGCAACATGTGGTGAACTGCCAGAT
CTTAATCTTCCTGTTTCTCCGGTGCAATCAGAGTCAAAGGATGTTTCTAATTTGAGGCTA
AAAGGGACAATGCTTGAAAAGGCCATGAGAGAGTTGGAGAAAGTTGTTGCAGAATCAAGA
CTGTCAACTATGGAAGTTCAGGATATCGATGCTTCATCTGCTGCTATCAAAAGAAGATTG
CCATGTGAAGTGAAGCAGAAGCTTGCTAAAGTTGCCCGACTAGCACACTCAAGCCAAGGG
AAAATATCCAAGGAGTTAATCAACAAGCTTATGAATATTCTTGGGCATTCGGTGCAGTTG
AGAACATTGAAGAGGAACTTAAAAGAGATGATTTTAATGGAACTCTCAGCAAAGCAAGAA
AAAGTTGATAGATTTCAACAGATCAAATCGGAGGTCACTGAAATGATCAAATTGCAGCTA
GGAGATGTAGCAACTGGTGATGTACAGGAAGTGCTTGGTTCTGAAGAGAAAGTTGTTCTT
AAAAAACAAGACCGCCTGGATAACATCATGGAGGATAAAATCTGCGATCTTTATGATTTG
TACATTCAGGGGTTGGATGAAGACAAAGGTCCGCAAATCAGAAAGCTATATGTTGAGCTT
GCAAAACTGTGGCCAAATGGAATCATGGACAAACATGGGATAAAAAGTGCAATTTGTAGG
GCGAAGGAACGCAAAAGGAAATCATGTGAAAATGATAAGGTTAGAGAGGTCAGTAGGAAG
AAGTCGGCACAGAAAATGGAGGTTGGTGTTGAAGGAGAAGCTCGTTCAGTTTTTCGATTG
CAGGCTGTGCAAGAGAATCAGGAACCTGCATCCAGTAGTCACATTTTAGCTTTGCCTCCT
AGGACGACTTCCTGTAAAGTAACCCTGGATCAGCACCTTGCTGCACCTCTTGAAATTGCC
AGTGTGCCACCAAATTCTGGCTTCGACATTTCTGAAGAAAAGAAGATTGCGAAGATGACA
ATCCCGTCGCTGAAAGAGAAAATGAAGCAGAAGGGGAAATCGAAGAATAGAGTGAAGAAA
TTATCGATGAAACCGGAGAAGGAATCTCGCAAATCTCATAAGAAGGCTATTGGACACCCA
GATGCAGCGAGTTACAAATTGGCAGCTCCCTCAAGCTGTGTACATCCTCATTGA
>EDWA@DN10813_c0_g2_i1
ATGGAGGAAAGCTCTTCAAGGGATTCAGCTGGCTCGCCATCTTGGTTGTTCGCTAGCAGG
CAAAGGTTCTCAATTGAGCTCAGGCCCGGCGAGACAACCATCGTTTCTTGGAAGAGGCTT
GTCAAAGATGCTCAAATCACGTCTCCTCCGTCGACTGCCGGAAAGACTGAGGATTCTCCG
GATGAATGTTTTCAAGACAGCAAGTCTACGGTTATAAAGAATGGATTACTCGTAAATTCT
GAGAAATTGGATTGCATAAATGAGCCTGTATTATCGGTGGCTCAACAATCAAGAAAACGG
AGTAAAAATGCGGCCAAAGCTCAAGGAGAGAAAGTTGCTGGTCATCTACCAAATCAACAT
GCGAAAGTGGAACAGGGGAGGCTAGATTTTGAGGCAACCAACGCATTGCTTGAAGAAGAA
TCTTCTGTTCTCTTGCAGAATTTTGCCGATGTGAGTCAACATGATCAGAAATTGCATAAA
CTGTTGACTTCTTCTGTAAGATCTTCGATCAAGAAACCTGCTAACATCGGAACTAAGTCC
AAGCACTTGTCACACAAAGGAACCTCAAACGATGATGCCTGTATACCTCTACCAAATTCC
GAGGATACTGATAACAATAGGAGGGTAACCATCCACTCCAGCAATATAGGAAATCATACA
AACTCTGTACCAAGACACCAAAGCTATCTGGAAAAAAAATATTGTAAACAACTCGAGTCT
CCAGTGAGAGAACCGATGGCTGCTGACATCGAGGAAGGGATTTCCACCAAAGTAGAGCCG
AGGGAGAAGAGGGAAACATGTGGTGAACTGCCAGATCTTAATCTTCCCGTTTGTCCATTG
CAACCTGAGGTAAGCAATTGTATCTCCAAATTTCAACAAGAACACATGAGGACTTGA
>EDWA@DN10814_c0_g1_i8
ATGGTACTTCATGCTCGAGTTATTCTAGATCTGCATGAACAGCTTGAGAAAGAGATCAGT
TTTGAACAGGTCGAAGGGGATTTTGACTCCTTTCAGGGAAGATGGCTTCTGGAGCAACTT
GGAAGTCATCACACACTACTGAAGTATTCTGTCGAGTCAAAAATGCACCGAGATTCCGTT
CTTTCTGAAGCTCTCATGGAAGAGGTTATATATGAAGATCTACCATCCAATTTATGTGCA
ATTCGAGATTATGTTGAAAAAAGAGAGGCTGAAAATTCCTTGGAAACACAAGAAGATCGA
CTGCTTTCAGGGCAACAAACTTCCTCCTCCAGCAATGGCGATGAAACAGCCTATAGCGAC
ACTGCTCAGTCGGATGTGGGTTCCAGTAGTGCTAATTCACTTAGACAAAGACCCAGAGTT
CCAGGCCTGCAAAGGGATATTGAAGTCCTCAAAACTGAGCTCCAGAACTTTATATTTGAG
CACGGACAGGAAGGATTTATGCCGATGAGAAAGCAACTTCGTTTGCATGGACGAGTGGAT
ATCGAGAAAGCAATCACACGCATGGGTGGATTTAGGAGGATTGCAGCTTTGATGAATCTC
TCCCTTGCATACAAACAACGCAAACCAAAGGGCTACTGGGACAACCTCGAGAATCTGCAG
GAGGAGATTAATCGATTCCAGAGGAGCTGGGGGATGGATCCATCATTTATGCCCAGCAGA
AAGTCGTTTGAGCGTGCAGGTCGCTACGACATTGCGCGTGCATTGGAGAAATGGGGTGGC
CTGCGTGAAGTTTCACGTCTACTGTCGCTCAAGGTAAGGAAGAAGCACATGAGCAGACAG
GCGCAAAGCAGCGGCGAGGAAAAACCGATGGACAACATAGCAGCAAGTAGTGGCAATGAA
GGGGAAGAAAAGACTCGGATATTAAAGCCATATGTCTCGCAAAATACACAAAAGTGGCTC
ACAAAGCTAAAAGATTTGGATATTAATTGGGTTGAATAA
>EDWA@DN10815_c0_g1_i3
ATGGAGGAGACACAGAAGCTGGACAGTCATGTGACATCAGCTGCAGCTTTTGTCGAAGGG
GGAATTCAGGATGCCGATGATGATTCTTGTAGCATATGCCTTGAGGAGTTTTCTTCAAGT
GATCCTTCAACGGTGACTAATTGTAAGCATGAGTTTCACCTCCAATGCATTCTTGAATGG
TGCCAGAGAAGCTCACAATGTCCCATGTGCTGGCAAGCCATTAGCTTGAAGGACTCTGCA
AGTCAAGAATTGCTTCAAGCAGTAGAAAGGGAAAGGACCATTAGAGTTACTGCTCCAAGA
AATACCGCCATATTTCACCATCCCACCCTTGGTGATTTTGAATTGCAACATTTGCCAGTT
GGTGTAAATGACCCTGAACTTGAAGAGCGTATAATTCAGCACTTGGCTGTTGCTGCTGCA
ATGGGAAGGGCCCACCACACTGGTAGGAGGGAGGGCCTGAGAAGATCATCTACTCGTGGT
CGTCCACAGTTGGTTATTTCTCATCCACAGCGCTCTGGTTCTGGATTGTCAACTCAGACT
CGGATAGCAGGGGAATCTGAAGCACCTGCAGTCATCGTAGCTAGGCCATCTAGTCCGCCA
TCATCTCGAGAAGGGATGTCTCCATTTCCTTCTAGACAGAATAGGTCGGCCTCTGGAACT
ACTGTCAGTCCAGTGAATAGACGAGGATTTTCCTTTAATAATCGTACTTCTGGTGATTCC
TCATTTACAAATCAAGAGGAAGCAGGACCATCGGAGTTTCAGTCAAGTTCGGAGTCTCTA
AAATCCAGACTTAATGCAGTGTCCTTGAGATATAAGGAGTCAATTTCAAAGAGTACAAGA
GGCTGGAAGGAGAGGTTGTTTTCACGTAGCTCTTCTATGTCTGATATTGGGAATGAAGTT
CGGCGAGAAGTAAGCGCGGGAATTGCTAGTGTATCCCGTATGATGGAGCGACTTGAAATC
AATGGAAATAACGGAGAAAACCAAGCTTCTGTGTCACATCATTCAGCTGAATCTTCTGTT
ACAGAGCAAGGCAACCAGCATAATACAGGGAGGAACAGAGATAACCCTTCAACCATTGTC
CCTTCACGACCTCCTCATGCCACTAGTTCTCTTTCTACTTAA
>EDWA@DN10815_c0_g1_i4
ATGGAGGAGACGCAGAAGCTGGACAGTCATATAACATCAGCTGCAGCTTTTGTTGAAGGG
GGAATCCAGGATGCCAATGATGATTCTTGTAGCATATGCCTCGAGGAGTTTTCTTCAAGC
GATCCTTCAACGGTGACTAACTGTAAGCATGAGTTTCACCTCCAATGCATTCTTGAATGG
TGCCAGAGAAGCTCACAATGTCCCATGTGCTGGCAAGCCATTAGCTTGAAGGACTCGGCA
AGTCAAGAATTGCTTCAAGCGGTAGAAAGAGAAAGGACCGTTAGAGTAACTGCACCAAGA
AATACCGCCATATTTCACCATCCCACCCTTGGTGATTTTGAATTGCAACATTTGCCAGTT
GGTGTAAATGACCCTGAACTTGAAGAGCGTATAATTCAGCACTTGGCTGTTGCTGCTGCA
ATGGGAAGGGCCCACCACACTGGTAGGAGGGAGGGCCCGAGAAGATCATCTTCTCACGGT
CATCCACACGTTTTGGTGTATTCTCATCCCACTGCACAGCATACTGGTTCTGGATCGTCA
ACTCAGACTCGGATAGCAGGGGAATCTGAAGCACCTGCAGTCACCATGGCTAGGCCATCT
AGTCCGCTATCATCTCGAGAAGAGAGGTCTCCATTTCCTTCTAGTCAGAGTACATCGGCC
TCTGGAACTACTATCAGTCCAATGAATAGACGAGGACTTTCCTTTAATAATCGGTATTTA
TGA
>EDWA@DN10816_c0_g2_i3
TCTAGCAACTTTAGTAGTGACTGTAGAGGGCGATCAAAAGTTGACCAGGATTCAGGACTA
TTTGAAGCTTGCTGCTGGCACTCAGGAGTTTTCCAGATGACTAGGCGTGTAAGATGGAAC
GAGGAAAATCTGGGGGAAATCGAAGCAAATAAACCTGTAAGGCAGAAAATAACCGAACCC
AAGACGCCGTACCACCCCATGATTGATGATGATGATGGGTCTTTGTCTCCTGTAGGGCAT
GGTTTCAATGATTGTATTGATGATGCTATGGATGCTGAGAAATTGCGTTCTGCTTTGAAG
GACGTGGCTTCCTCGAGTAGAAAAACACCTGGGCAATGTAGTGGCTGGACATCTTCTGAG
GATGAGGCTGATCCTATGGATCAGCAAGAAGGTTTGTTAATCATTGCTATTATGTTGTCC
TTTTCCCTTGACATATTAAAAAATGTTTTACTTTCCTTTAAGTGGGTTAGCATTTCTAAC
GACTGGTTTGTCAGTTTATCTTCTTCGTTTTCTTTTTTGGGATAA
>EDWA@DN10816_c0_g3_i1
ATGTCCTGTGTTAAATCTGTGTTTGATGATTTGTCTGTTCCACTCTCTTTTCTTTTTCGT
CGGGATTCTGAAACAGATCAAAACGGTAAGAGTTTCAAGGAGCAAAGAAAGGCACACTAT
GACGAGTATTTGAAAATTACGGAACTGCGACAAAAAGGCTCTTTCCTCGACGATGAAGAT
GATGAAGTGGAGGGTGATTCATCTTCATCACTGAGCTCTGGTGTCAAAGACATAGGAATT
GGGGAAGGTCCTGCAACTTTGCCGCAGAAATCTTCTGCGAGTCCCGGGCATCCAGCTAAT
GGATTGTAA
>EDWA@DN10816_c1_g1_i1
ATGGATGCAAAGGAATTAAGCTCTGTGAAGGATGTGGCTTCCCCTAGTAGAAAAACAACT
GGGTGCTCAGGTAGCTGGACATCTTCGGCCGATGAAGCTGGTGGTGCTATGGATTACGAA
GAAGATTGGAGTAGTAAGAGGTTTCAGGAGCAACGTAAAGCACACTACGATGAGTATTTC
AAGATAAAGGAACTGAGAGGTAAGGGCTCTTTACTTGAGGAAGAAGATGGTGTGGAGGGT
GATTCATCTTCATCTTTAAGATCTGGTTTCAAAGATGTCAGCAGGAAGGATGGTACTGTT
ACTTTGCCCGGAACGTCTTCTGCACGGCCAGCTACTGGATGA
>EDWA@DN10817_c0_g1_i1
ATGCAGAACATTAGGAGGTCTGTAATATCTAGTAAGAGCATATGGCGTTGTTCCTTCAGA
TCACTGGTGGAATCTAAGCTTTTTTTGAATGATTTTGCATCAGCTGCTAAAAGGTCTCCA
GCAAATCAGAATTCTAGTTTTGCAAGACAGTATGTGACAGGTGTCAACAATATGTCAAAG
GGTGTACTTGGAGCTAATGGCATTCCTCTTCCATTTAGAGGACAGTGTGGCAGAGATTGT
GTAGTTAGGTTTCAAGCTTCGGTCCCTCACATAGAAAATCGTGGATTGAAGCTCATGTCT
CCTTATTTTGCTAGATCCTTTGCATCAAGAACTTCAAAGCAATCGAAAGAAACATCTGAG
ACTAGAAAAGAATTATCTAATGTTGAGGATCCATTTGATGCTCCTACATACAATATCCCA
GAAAAGCCTGTGACATTTACGGAGGGTGCTAGCTACAGTCTCATAATCCTTGTTGGGCTC
GGGATTGCAGCTGCTGCAGGATATGCTGTCTTCAAGGAGTTGATATTTCAACCAAAAGAG
TATAAGGTATTCAACCAGGCACTGGAAAGGATTCAGAACGAAAGCCAGGTTAGGGTGAGG
ATTGGACAACCTATTACCGGCTATGGTCAAGAAACTAGAAATCGTGCTGCCCGCCAACGT
ATTCCAAACAGGATATACACGGACGAAAATGGCATAGAGCATGTAGAGGTTAATTTCTAT
ATTCGTGGACCCCATGGAGCCGGGAAAGTTTTTGCCGAAATGTTCAAGGACAAAACAGAC
AATAAATGGAAGTATACCTACTTGATCGTTCAGATCAATTCACCTTCCCGGGCGGAATTA
ATGCTGGAGTCGTATTTACCAGCAGCGGAGATAAGGCACTCTGCTGCAAACTAA
>EDWA@DN10817_c0_g1_i3
ATGGTTAGGTTTCAAGCTTTGGCCCCTCACATAGAAACTGGCGGATTGAAGCTCATGTCT
CCTTACTTTGCTAGGTCCTTTGCATCAAGAACTTCAAAGCAATCGAAAGAAACATCTGAG
ACTAGAAAAGAATTATCTAATGTTGAGGATCCATTTGATGCTCCTACATACAATATCCCA
GAAAAGCCTGTGACATTTACGGAGGGTGCTAGCTACAGTCTCATAATCCTTGTTGGGCTC
GGGATTGCAGCTGCTGCAGGATATGCTGTCTTCAAGGAGCTGATATTTCAACCAAGAGAG
TATAAGATATTCAACCAGGCTCTGGAAAGGATTCAGAACGAAAGCCAGGTTAGGGTGAGG
ATTGGACAACCTATTACCGGCTATGGTCAAGAAACTAGAAATCGTGCTGCCCGCCAACGT
ATTCCAAACAGGATATACACGGACGAAAATGGCGTAGAACATGTGGAGGTTAATTTCTAT
ATCCGTGGGCCCCATGGAGCCGGGAAAGTTTTTGCCGAAATGTTCAAGGACAAAACAGAC
AACAAATGGAAGTATACCTACTTGATTGTTCAGATCAATTCACCTTCCAGAGCAGAATTA
ATGCTAGAGTCTTATTTACCAGCAGCCGAGGTAAGGTCATAG
>EDWA@DN10818_c0_g1_i1
ATGAAGACTGCTCCTTTACTCTCGAGAAATTACATTTCTCATCATTCTCCATCATCATCA
TCGCTTCACTCAACCAGTCGTCCCCTTCAGTCCTGTGCGAAAACCCATGGCTTAATCTTC
CAACTCCACCGATTTCAAACAAACCCATCTCATAATCTCGATACCCTTGCGGAAAAACCA
ACCCCATTGTCCTCTAGGCAGAGGAACCCGAGAGAAAAATCCGATCTTGAGAAAGCTTTT
GAGTCTGCTAAAACCTCTGAAGAAATGCTCAGAGCGTTTAAAGATATGGAAGCATGTTTC
GATGAGAGAGAGCTGGGGATAGCTTCGTTGAAAGTTGGACTCAGACTTGACCGAGAAGGT
GCAGACCCTGAAAAGGCTCTATCTTTTGCTGAAAAAGCATTGAGAGCATTGGACCAAGAT
GGTAAACCTTCTTTACTAGTTGTAATGTGTTTACAATTGATGGGTTCTATTAATTATAGT
TTGAAAAGGTTTAATGATAGTTTGGATTATCTTAATAAGGCTAATAGGTTGCTTAGTGTG
TTAGAGGAAGGAGATCTTGTTAGTGTCGAGAATATCAGACCGGTGCTGCATGCCGTACAG
CTTGAGTTGGGGAATGTGAAGACGGCTATGGGGAGGAGAGAGGAGGCACTTTTTCATCTT
AAGAAGGCTGTGGAAATTAAGGAGGTGACTCTGGAGAAGGATAGTAAGGAATTGGGGGTG
GCGTATAGGGATTTGGCTGATGCATATGTTTCGGTTTTAAATTTTAAGGAGGCCTTACCT
TTCGGTTTGAAGGCGTTGGAGATTCATATGAAGGAGCTGGGCCAGAATTCAGTGGAGGTT
GCACATGATAGGAGGATTCTTGGGGTTATTTATACTGGTATGGAGGAGCACGAGAAGGCG
TTGGAACAGAACGAGCTCTCACGAAAGGTTTTGAAGAATTGGGGTCTTAGTTCTGAGTTG
CTTCGTGCAGAAATTGATGCTGCTAATATGCAGATCGTGTTGGGAAAATATGGTGAGGCG
ATTAATACTTTGAAAGGTATTGTTCAGCAGACGGAGAAAGGCAGTGAGAATCGAGCTCAG
GTGTTTATTTCGATGGGAAAGGCTCTGTGTCATCAGGAAAAATTTACAGACTCGAAGAGG
TGTTTGGAGATTGCTTGTGGAATTCTTGACAAGAAAGAGGCCGCTTCTCCGATTGAAGTT
GCGGAGGCATACTCTGAGATATCAATGCTTTATGAGACTATGGATGAGGTTGAGACTGCT
ATTTCATTGTTAAAGAGAACATCGGCTATACTTGAGAAGCAACCTCAAGAGCAGCATTCT
GAGGGAAGTGTTTCTGCTAGGATAGGGTGGTTGCTCTTGTTGAGAGGTGAGGTTCCACAG
GCAATCCCTTACTTGGAGAGTGCCGCAGAGCGATTGAAGGAGTGCTTTGGTTCCAAGCAT
TTCGGGGTCGGGTATATTTACAAGAATTTGGGGACAGCATATTTGGAATTAGATATGCCA
AAGTCAGCGGCACAGATGTTTTCTGTTGCAAAGGACATCATGGATGTCTCTCTTGGTCCT
CACCATGCAGATTCGATTGAAGCTTGCCAGAATCTTTCTAAAGCATATAGTGCAATGGGA
AGCTATACCCTTGCGATCGAATTCCAGCAGCAAGTAATTGATGCCTGGGAAGGCCATGGA
CCGAGTGTAGAAGATGAACTCCGAGAAGCTCGACGTATTCTTGAAGAGTTAAAGATGAAA
GGCAATAGTACATCCAGTAACCGGGTTCCCACTTCCCATGAAGACATTGCCTTTGCCACA
AAATAG
>EDWA@DN10818_c0_g1_i2
ATGAGGAAGGCTTCAAATTTACTTATTTCAGGCTTCAATCGCCAAAGATTCAGGGGAATT
TCCTCTCTCCTCACCAGAGATTACGTTTCTGTGAATTCTCCATCATCGCCGCCTTCTTAT
TCTTCTTCACTGCTTCATTCAATAGACCGTCGAATCCAGTCCTGTGCCAAAACCCGTGTC
TCAATCCTTAAAATCTTTCAATTCCAGACAAACCCATCTCGTAATCTCAGCACCCTAGTG
GAAAAACCAACCCAGTTGTCTTCTAGGCAGAGAAAACTGAGAGAAAAATCTGATCTTGAG
GAAGCTTTTGAGTCTGCCAACACTTCAGAAGAAATGCTCGAAGCATTTAAAGATATGGAA
GCGTGTTTTGAAGAGAGAGAGCTGGGTTTAGCTTCACTCAAAATTGGACTCAAACTCGAC
CAAGAAGGTGAAGACCCTGAAAAGGCTCTATCTTTTGCTGAAAAAGCATTGAGAGCATTG
GACCAAGATGGTAAACCTTCTTTACTTGTTGCCATGGCTTTACAATTGATGGGTTCTGTT
AATTATAGTCTAAAAAGGTTTAGTGACAGTTTAGGCTATCTGAATAGGGCTAATAGGTTG
CTTGGTAGATTAAAGGAAGAGAGGGCTGCTAGTGTTGAGGATATCAGGCCGGTGCTGCAT
GCGGTGCAGCTTGAATTGGGGAATGTAAAGACAGCTATGGGGAGGAGAGAGGAGGCTCTT
GAGAACCTTAAGAAGGCTTTGGAAATTAAGGAGATGACTTTGGAGAAGGATAGTAAGGAA
TTGGGGGTGGCTTATAGGGATTTGGCTGAAGCTTATGTTTCAGTTCTAAATTTTAAGGAG
GCGTTGCCTTTTGGTTTGAAGGCACTGGAGATTCATGTAAAGGAGCTGGGCCATAATTCG
GTTGAGGTTGCTCATGATAGGAGGATTCTTGGGGTTATTTATACCGGTATGGAGGAGCAT
GCAAAGGCATTGGAGCAGAATGAGTTGTCACAGAAGGTTTTGAAGAACTGGGGCCTTAGT
TCAGATTTGCTTCGTGCAGAAATTGATGCTGCTAATATGCAGATCGCATTGGGGAAGTAT
GATGAGGCTGTTAATACTTTGAAAGGTATAGCTCAGAAGACAGACAAAGATAGTGAGAAT
CGAGCTCTGGTGTTTATTTCGATGGGGAAGGCTCTGTGCAATCAGGAAAAATTTGCTGAC
TCAAAGAGGTGTTTGGAGATTGCTTGTGGAATTCTTGATAAGAAAGAGACGGTTTCTCCA
ATTGAAGTTGCTGAGGCATACTCAGAGATTTCAATGCTATATGAGACTATGAATGAGTTT
GAGATTGCAATTTCATTGTTAAAGAGAGCATTGGCTTTGCTAGCGAAGCAACCTCAAGAG
CAGCACTCCGAGGGAAGTGTTTCTGCTAGAATAGGGTGGTTACTCCTTTTGACAGGTGAG
GTTCCACAGGCAATTCCATACTTGGAGAGTGCAGCAGAGATAATGAAAGAGAGTTTTGGT
TCCAAGCATTTTGGGGTCGGGTATATTTACAACAATTTGGGGGCAGCATACTTAGAATTA
GATAGACCTCAGTCAGCAGCACAGATGTTTGCAGTTGCAAAAGACATCATGGACGTCTCA
CTTGGTCCTCATCATGTGGATTCTATAGAAGCTTGCCAGAATCTTTCCAAGGCTTATAGT
GCAATGGGAAGCTATCCCCTTGCAATTGAATTCCAGCAGCGAGTAATCGATGCCTGGGAA
GGTCATGGACCAAGTGCTGAAGTGGAACTCAGAGAAGCGCGAGAAGTCCTTGAAGAGTTA
AAGACAAAGGCCCGTGGTAGATCAACTAACCTGCTTCCTACAAAGGCCTTGCCTTTGCCT
CAACATGGTCTTGCTTCCAGAAATGTGCAACCCAATGTTCCTCTTAACCATAATTCAGAC
AGCTTAACACGGTAA
>EDWA@DN10818_c0_g2_i1
AGGATTCTTGGGGTTATTTATACTGGTATGGAGGAGCACGAGAAGGCGTTGGAACAGAAC
GAGCTCTCACGAAAGGTTTTGAAGAATTGGGGTCTTAGTTCAGAATTGTTACGTGCAGAA
ATCGATGCTGCTAATATGCAGATCGCGTTGGGGAACTATGACGAGGCTGTTAATACCTTG
AAAGGTATAGCTCAGAAGACGGAAAAGGATAGTGAGAATCGAGCTCTGGTGTTTATTTCA
ATGGGAAAGGCTCTGTGCAATCAGGAAAATTTTCCTGATTCAAAGAGGTGTTTGAAGATT
GCTTGTGGAATTCTTGAAAAGAAAGAGACGGTTTCTCCAACTGAAGTTGCTGAGGCATAC
TCAGAGATCTCGATGCAATATGAGACTATGAATGAGTTTGATATTGCAATTTCATTGTTA
AAGAGGACATTGGCTTTGCTACAGAAGCAACCTCAAGAACAGCATTCCGAAGGAAGTGTT
TCCGCTAGAATAGGGTGGTTACTCCTTTTGACAGGTGAGGTGCCACAGGCAATTCCTTTC
TTGGAGAGTGCAGCAGAGATAATGAAAGAGAGTTTTGGTTCCAAGCATTTTGGGGTCGGG
TATATTTACAACAATTTGGGGGCAGCATACTTGGAATTAGATAGACCTCAGTCAGCGGCT
CAGGTGTTTGCAGTTGCAAAGGACATCACGGATGTCTCTCTTGGTCCTCATCATGTGGAT
TCTATAGAAGCTTGCCAGAATCTTTCCAAGGCTTATAGTGCAATGGGAAGCTATCCCCTT
GCAATTGAATTCCAGCAGCGAGTAATCGATGCCTGGGAAGGTCATGGACCAAGTGGAGAA
GAGGAACTCAGAGAAGCACGACAAGTCCTTGAAGAGTTAAAGATGAAGGCCCGTGGTAGA
TCCACTAACCTGCTTCCTACAAAGGCCTCGCCTTTGCCTCAACATAGTCTCGCTTCCCGA
AATTCACAACCGAATGTTCCTCTTAACCAGAATTCAGCCAGCTTAATACAGTAG
>EDWA@DN10819_c0_g1_i1
CTTGAAGGGCAACTAACACCGATCCTGGTCTCCCTTGTTAGCAAGGACTCCTCTATGTTG
GACGGACTTGACAATGCCAGCACTGAGATGGAAGAAGCCAAGGCTAGGTTGAACGAAGTT
ATAACTTCTGGTGCAAGGAAAAGTCATAGTAATGGAACATCTAAATCTCCTTGGATGACT
GATGGAGCTGGATTGCCTTCTAATGCTTCTGAGCTACTTCCCAAACTGGTAACATTGACT
AAGAAGGTTACTGAACAAGTCAGACTACTTGCCATGAATGAAGATGAGACTCTTACAGAA
GCAAGCCCATATGATGTGATTCTTCCATATGACCAAGCAAAAGCTCTTGGCAAGACAAAT
ATTGACATTGATCGTATTGCTGCTGGATTGCCTTGTGGTAGTGAGGGA
>EDWA@DN10819_c0_g1_i3
GATGTTAAGGTCTATACAGTTGGCCCTGAATACGCTCATGCTGAGGCTAGGAAGTCTCCT
GTTGTTGATGGTGTTGTTATGAGAAATCCGGATGGAAAAGAAATCAGATATCCTGTGTTG
CTGACACCTAATGAGAAGCAAATGGCAAGGGAAGTTTGCATCGCATTTAGGCAAGCGGTG
TGTGGATTTGATCTTTTGCGTTCCGAGGGGAGTTCATATGTTTGTGATGTGAATGGATGG
AGTTTTGTGAAAAATTCTTACAAGTATTATGATGATGCTGCTTGTGTGTTGAGGAAGATG
TTTTTAGAAGCAAAAGCTCCTCATCTTTCTTCAGTAATACCGCCAACATTACCATGGAAA
GTAAATGAACCAACCCTGCCTTCTGAAAGACTTACTCGCCAAGGAAGTGGAGTTATTGGC
TCATTTGGACAGTCTGAGGAGCTACGTTGTGTCATAGTTGTTATTCGCCATGGTGATAGA
ACTCCCAAGCAGAAAGTAAAGTTGAAGGTTACTGAGGAAAAACTGCTAAACTTGATGCTA
AAGTACAATGGGGGACGACCCAGAACTGAGACAAAACTTAAAAGTGCTGTTGAGTTGCAA
GATCTGTTAGATGCTACAAGGATGCTTGTACCCAGACCAGGCGTTGGAAGTGATAATGAA
GCTGAAGATCTTGAACATGCTGAAAAGCTTCGTCAAGTTAAGGCAGTACTTGAGGAGGGC
GGGCACTTTTCTGGTATCTATAGAAAGGTTCAATTAAAGCCCCTTAAGTGGGTTAAAGTT
CAAAAAAGTAATGGTGAAGGTGAAGAAGAACGGCCTGTTGAAGCTCTGATGGTTCTTAAA
TATGGGGGTGTTCTTACACATGCTGGGAGGAAACAGGCTGAAGAACTGGGTAGATATTTC
CGAAATAATATGTATCCAGGTGAAGGCACTGGCCTGCTTCGCCTTCATAGTACATATCGT
CATGATCTGAAAATATACAGTTCTGATGAGGGCCGTGTGCAGATGTCTGCAGCTGCTTTT
GCTAAAGGCCTACTTGACCTTGAAGGGCAGCTAACACCAATCCTGGTCTCCCTAGTTAGC
AAGGACTCCTCTATGTTGGACGGACTCGAGAATGCAAGCATTGAGATGGTAGAAGCAAAG
GCTAGGCTGAATGAGATTATAACTTCTGGTGTGAGGACAACTCATAGTAATGTAACATCT
GAGTGTCCTTGGATGGCTGATGGGGCTGGATTGCCTTCTAATGCTTCTGAGCTACTTCCC
AAACTGGTAACATTGACTAAGAAGGTTACTGAACAAGTCAGACTACTTGCCATGAATGAA
GATGAGACTCTTACAGAAGCAAGCCCATATGATGTGATTCTTCCATATGACCAAGCAAAA
GCTCTTGGCAAGACAAATATTGACATTGATCGTATTGCTGCTGGATTGCCTTGTGGTAGT
GAGGGA
>EDWA@DN1081_c0_g1_i3
ATGGCTACCATTTTCAGCGGTAGAGCTCCATCGCTGGTTTCCCCCGCCATAATACGACGC
CGTTTGCCGCTGGTCGGTGTGTTTTTCGTCGTCAGTGTGGGATTTTCCAATCTCTGCCCA
CCTCTCCACTCTCCCTTTTATATCAAAACAGGCAGCGCTCAGTCTCTCCCCTCTGTTCCC
CTCTTAAGTACCCAATCAGCAGACAAGACCGTCCACGCTGTGAAAATGGAAGCGAATAGC
GACACTGTTCCAAGCATCGTCGTTTACGTTACTGTTCCTAACAGAGAAGCAGGTAAGAAG
TTAGCTGGAAGCATTGTCAAAGAGAAACTTGCAGCATGTGTAAATATAGTACCAGGTATT
GAATCAGTATATGAATGGGAGGGAAAGATCAACTCTGATCCCGAGGAATTGCTCATAATC
AAGACCAGGCAATCCCTTCTCGAAGCTCTGACAGAGCATGTCAAGGCAAATCATGAATAT
GATGTACCAGAAGTAATTGCCTTGCCCATCACGGGTGGCAGCCCACAGTATCTAAACTGG
CTCAAGAACAGTACAAGGGACTGA
>EDWA@DN1081_c0_g1_i4
ATGGCTGCCACTCTCCGCTGCGGGGCGCTTGTTTCGTCCACCGCCATACGACGCCGTTCT
CAACTGGTTGGTGCGTTTTCCTCCCTCTCTTCTTCTTACATCAGAACGGGTTGCGCTCAG
TCTCTGCCCTTTGTTCCTCTCTTAAGATCGAAATTTTGTACCCGAACGCCAGATAAGACC
GTCCGTGCTGTAAAAATGGAAGCCAATAGCGACACTGTTCCAAGCATCGTCGTTTATGTT
ACTGTTCCAAACAGAGAAGCAGGTAGGAAATTGGCTGGAAGCATTGTCAAAGAGAAACTT
GCAGCATGTGTAAACATAGTACCAGGTGTAGAATCAGTGTATGAGTGGGAGGGAAAGATC
AATACGGATCCTGAGGAACTGCTGATAATCAAGACACGGCAATCCCTCCTGCCCGCACTC
ACAGAACATGTCAAGGCAAATCACGAATACGATGTACCAGAAGTAATTGCCTTACCCATC
ACTGGTGGCAGCCCCCAGTATCTAGAATGGCTTAAGAACAGTACAAGGGATTGA
>EDWA@DN1081_c1_g1_i1
ATTCATGAAGTGATATTTTCTACCACCGACAGGCCAAAGCTGCTTAGTCAGCTTTCTGCA
TTACTTTCAGATATAGGACTTAACATTCGTGAAGCACATGTGTTCTCAACAACTGATGGC
TACTCTTTGGATGTGTTTGTGGTGGATGGATGGTCTGTTGAGGATACAGATGGTTTATAT
AAAGCTATGGAGGAAGCGGTTTCTAGAAGCAAGGGGCCGTTGTCTGGATCTTTGCATTCT
CATTCAGCTATAGGTAATGCATTGGCAGCACAAGAAAAACCTGGAGATTGGGAGATAGAT
AGAAAGCTTCTGAAGATAGGAGAAAGAATTGCTTCTGGATCTTGTGGAGACCTGTATCAT
GGTATCTACCTTGGGAAAGATGTTGCTGTCAAAATTCTTAGGTCTGAGCATTTGAATGAT
GCTATGGAAGATGAGTTTACTCAAGAGGTGGCAATTCTACGAGAGGTCCAGCATAAAAAT
GTTGTTGGTTTCATTGGTGCATGTACAAAATCTCCACATTTGTGCATAGTAACAGAATAT
ATGACTGGGGGAAGCCTGTATGACTATTTGCATAAGAATCATAATGTCTTGAAGCTCACT
CAGCTGCTGAAGTTTGCAGTTGATGTCTGCAAAGGCATGGAATATTTGCATCAAAAGCAC
ATAATTCATCGGGACCTGAAGACAGCAAATTTGCTGATGGATACAGACAATGTTGTTAAG
GTGGCAGATTTTGGTGTTGCTCGGTTCCAGAACCAAGGAGGAGTTATGACAGCTGAGACA
GGGACATACAGATGGATGGCACCCGAGGTTATAAACCACCAGCCATATGATCAGAAAGCA
GACGTGTTCAGTTTTGCTATTGTACTCTGGGAGCTAGTGACTGCCAAGGTTCCATATGAT
ACCATGACTCCATTGCAAGCTGCCTTGGGAGTGAGACAGGGACTGCGTCCAGATCTTCCA
GAGAATGCACATCCAAAACTCTTAGACTTGATGCAGAGATGTTGGGAAGCGGCTCCTGAC
AAGCGGCCTTCATTCTCGGAGATAACAGCTCAGCTGGAGACACTTTTTGAGGAAGTTAAG
GAAGACACAGAAGAAGTGAATGGGAACTGA
>EDWA@DN1081_c1_g1_i2
ATGGATTTGACGGAAGGAGTCGGAGAGAGCTCATCGCCGCCGAGAAGCTTCGGGAGCTTC
AACGGCTACGATGTCCGGAACGACGTGTTCAATCGTTTAGTTGAATCCGGCCACGAACAG
GCTATTTCTGATCCAGACTTTCGTGAACTCTTAGATTCTCATTTCAATCGTTTGCCTGCT
AGCTATGGACTTGATGTTAATATGGATAGAGTGGAAGATGTTTTGTTACATCACAAGCTG
CTTGCATTGGCCAAGGATCCGGAGAAGCGGCCAGTTTATCACATCCGCTTCATGGAGAAC
CTTTGCACCAAAGCAGATGCTATTGATGATCAACAATATATAAATTCTTTTGCTAACCAG
TCCTTTGACGATGGAGATGGCGAAAAAGTTGTGCCATCCAATAAAAGTAGAAGCAAAGAT
CATCCAGTTGACTTTGAACCTTGCTCTAAGCTTGAGGACCTAAATTTGGATATCAGAAAG
AACTCCAAGTGTGTAGAGGACATACATCTCACTGAGAACTTTCCCGAAAGACAAGAAATT
GTACATATTCATGAAGTGATATTTTCTACCACCGACAGGCCAAAGCTGCTTAGTCAGCTT
TCTGCATTACTTTCAGATATAGGACTTAACATTCGTGAAGCACATGTGTTCTCAACAACT
GATGGCTACTCTTTGAGTGTGTTTGTAGTGGATGGGTGGCCAATTGAGGATACAGATGGT
TTATATAAAGCTATGGAAAAAGCAGTTGCTAGAAGCAAGGGGTCGTATTCTGGATCTTCA
CATTCTCCTCCAGCTATAGATGATGCATCAGCAACACAAGAAAAATCTGGAGATTGGGAG
ATAGATAGAAGACTTCTGAAGATGGGTGAAAGAATTGCGTGTGGGTCTTGTGGAGATCTG
TATCGTGGCATCTATCTTGGGCAAGATGTTGCAGTCAAAATTCTTAGATCTGAGCATTTG
ACTGATACTCTCGAGGATGAGTTTGCTAAAGAGGTGGCAATCCTACGTGAAGTCCAGCAC
AAAAATGTAGTTCGTTTTATTGGTGCCTGTACAAAGTCTCCGCATTTGAGCATAGTAACA
GAGTACATGCCTGGGGGAAGCCTGTATGACTATTTGCATAAGAATCATAATGCATTGAAG
CTCTCTCAGCTGCTGAAGTTTGCGATTGATGTCTGCAAAGGAATGGAGTATTTGCATCAA
AATCACATAATTCATCGGGACCTGAAGACGGCAAATTTGTTAATGGATGCAGACAACGTA
AGAATTTTTTTTAAAGATCATTGGTGTAAGTGCACTCGAGGATTAGCTTATTGA
>EDWA@DN10822_c0_g1_i1
CTGATTATTTTACCTGTGATATTTATACAAGGAAAACCATCCAAGGCAGTTGTTGATTCA
TTGGCTTTATTTGGGGCAGGAGCTATGTTGGGAGATGCTTTTCTTCATCAGTTGCCACAT
TCTTTTGGTGGTGGACACTCCCACTCACATGATGGCCATGAAGATCATGCCCATCATGCT
CATACTGGGCATGATCATGCGCATGCACACTCTTTGAAGGATCTTTCTGTGGGATTGTCT
GTTCTTGCTGGGATAGTACTCTTTCTTCTTGTTGAAAAGCTGGTCAGATATGTCGAAGAA
AACTCTGGAGGGGATAGTGGTTGGAGCCATGGTCATCACCACCATCATCACAAGAGCAAT
AAAAAATTGAAAAATGAT
>EDWA@DN10823_c0_g1_i1
ATGTCATCTCCGGGTGTGAAGTTATATGTCCAAGATAGATATGTGGTGATGGATAATGGT
ACACTGCAGGTGACAATATCAAACCCAGATGGCATTGTCACTGGTATTCAATATAATGGC
ATTGACAATTTGCTTGCTGTTGAAAATGTTGAAGTTGATAGGGGGTATTGGGACCTAAAT
TGGAGTCTAGCAGGAACCAAAGGAACAAGGGGTAAATTTGACAGGATTGAGTCAACAAGT
TTTGAGGTTGTAGTGGAGAATGAGGATCAAGTGGAGCTTTCATTTACTAGAACATGGGAT
CAGTCCCTTGAAGGGAAAGTTGTTCCCTTGAACATCGACAAGCGGTTTGTAATGCTTAGT
GATTCATCAGGATTCTACACCTATGCGATTTACGAGCACTTGAAGGAATGGCCTGCTTTC
ATCCTTAATAGATTCAGGGTTGCATTCAAGCTGAGAAAAGACAAGTTCCATTACATGGCA
ATAGCAGACAACAGACAAAGATACATGCCGCTGCCCGATGACCGTTTATCTTACAGAGGC
CAAGCCCTGGCATATCCAGAGGCTGTCCTACTCATTGATCCAGTGGAACCTGAGTTTAGA
GGAGAGGTTGATGACAAGTACCAATACTCATGCGAGAACAAGGACAACAGGGTCCATGGT
TGGATTTGCAATGATCCACCGGTGGGGTTTTGGCAAATAACACCCAGCGACGAGTTTCGA
TCCGCTGGACCTCTCAAGCAAAACCTTACCTCACATGTCGGACCCTACACCCTTGCTGTA
AGCTTTCTATTTTTCAGACTGGTTGATAAAAAGATGAACATTTTCCATAGAAATTGTGCC
ACTAAAACAACAATAATGTTAACTTAA
>EDWA@DN10824_c0_g1_i1
ACTAGCAATCAGAATCCTAGTTCTAGTAGTTTAACCGAGAATCCGAGGTCTACTCATCTT
GGAAATCATCAGCAGGGCCCGAGTTTTTGCTTGAATTTCTCCAGTAATGGCTTTGATGAG
AGCAATAGTGTGAGGATTGGGAATTCCCCTTCCCATTTGTTGAAACCAGTATCTGGGGAG
ATACTAAATTTTGGTGAGAATAAGGGAATTGGTAACGGTAATACGAAGAAGAGGTCGATT
ACTTCGAGAGGGAGTGATGAAGAAGAGATGGTTTCATTTACTTCTGGTGTAATTCTGCCT
CCTTTGGATGTGGTGAAATCAAGTGGTGGTGCAGGGGATTCCGATCACTCTGATCTAGAA
GCTTCGGTCGTCAAGGAAGCCGATGGTAGAATGGTTGTCGTGGAGCCTGAAAAGAGGCCT
CGAAAACGAGGACGCAAACCGGCTAATGGAAGAGAGGAGCCTCTAAATCATGTTGAAGCG
GAGCGACAACGACGAGAGAAGCTTAACCAGAGGTTTTACGCCCTGCGTGCAGTGGTTCCG
AATGTATCAAAGATGGAT
>EDWA@DN10825_c0_g1_i2
ATGAAGTACGTGCTGGTTACCGGAGGTGTGGTGAGTGGTCTGGGGAAGGGGGTGACTGCC
AGTAGCATTGGTCTTCTACTTAAATCATGCGGCCTTCGTGTTACTTCCATCAAGATTGAT
CCTTATCTCAACACCGATGCCGGTACAATGTCTCCTTTTGAGCATGGGGAAGTGTTTGTC
CTTGATGATGGCGGCGAGGTGGACCTTGACCTTGGAAACTATGAGCGTTTCCTAGACATC
AAATTAACGCGTGATAATAATATAACAACAGGAAAGATTTATCAGTCTGTTCTTGAGAAG
GAGAGGAAGGGAGAATATCTTGGCAAGACAGTTCAGGTTGTTCCTCACATCACAGATGCT
ATCCAAGAGTGGATAGAACGTGCTGCAATGATACCGGTAGATGGAGAGGAAGGTCCTGCT
GATGTTTGTGTCATTGAATTGGGGGGAACTATAGGGGACATTGAATCTATGCCATTTATT
GAGGCCCTTGGTCAGTTCTCATATCGTGTGGGCCCTGGAAATTTCTGTTTGGTTCACGTC
AGCCTTGTGCCTGTTCTCAATGTTGTTGGTGAGCAGAAGACAAAGCCTACCCAGCATAGT
GTTCGGGGACTTAGAGGACTTGGCTTGACACCAAATATTCTTGCCTGCCGTAGTACAAAG
GCA
>EDWA@DN10825_c0_g1_i3
ATGAAGTACGTGCTGGTTACAGGAGGCGTGGTGAGTGGTCTGGGGAAAGGGGTGACTGCG
AGTAGCATTGGTCTTGTCCTTAAATCATGCGGCCTTCGTGTTACTTCCATTAAGATTGAC
CCTTATCTCAACACCGATGCTGGTACAATGTCTCCTTTTGAGCATGGGGAAGTGTTTGTC
CTTGATGATGGCGGCGAGGTGGACCTTGACCTTGGAAACTATGAGCGTTTCCTAGACATC
AAATTAACGCGTGATAATAATATAACAACAGGAAAGATTTATCAGTCTGTTCTTGAGAAG
GAGAGAAAGGGAGAATATCTTGGCAAGACTGTCCAGGTTGTTCCTCACATTACAGATGCC
ATCCAAGAGTGGATCGAACGTGCTGCAATGATTCCGGTTGATGGAAACGAAGGTCCTGCC
GATGTTTGTGTCATTGAATTGGGTGGAACTATTGGGGACATTGAATCTATGCCATTTATT
GAGGCCCTTGGTCAGTTCTCATATCGTGTGGGCCCTGGAAATTTCTGTTTGGTTCACGTC
AGCCTTGTGCCTGTTCTCAATGTTGTTGGTGAGCAGAAGACAAAGCCTACCCAGCATAGT
GTTCGGGGACTTAGAGGACTTGGCTTGACACCAAATATTCTTGCCTGCCGTAGTACAAAG
GCA
>EDWA@DN10825_c1_g1_i3
ATGAAGAAGATGAAGTACGTGCTGGTGACTGGCGGAGTAGTAAGCGGACTGGGGAAAGGG
GTGACGGCCAGCAGCATCGGCTTACTTCTCAAGGCTTCTGGACTTCGCGTCACTTGTATC
AAGATTGATCCTTACTTGAATAACGATGCTGGAACCATGTCCCCTTTTGAGCACGGTGAA
GTTTTTGTCTTAGACGACGGTGGTGAGGTGGACCTGGACCTTGGGAATTATGAACGCTTT
CTAGACGTCAAACTCACCCGTGAGAATAACATCACCACCGGAAAGATTTACCAATTTGTT
CTTGACAAGGAGAGAAAGGGAGACTATCTTGGGAAAACTGTTCAGGTCGTTCCTCACATT
ACAGATGCCATTCAAGAATGGATCGAGCGCGTGGCCATGATTCCGGTTGACGGGAAGGAA
GGTCCAGCTGATGTTTGTGTCATAGAATTGGGTGGAACAATAGGAGACATTGAATCCATG
CCATTTATAGAGGCGTTAGGCCAGTTCTCGTGCCGTGTAGGTGCTGGCAACTTCTGTCTC
ATTCATGTCAGCCTGGTACCTGTTCTAAATGTTGTTGGTGAACAAAAAACAAAGCCTACA
CAGCACAGTGTTCGTGGATTGAGATGCCTGGGATTGACACCAAATATCTTAGCTTGTCGC
AGTTCAATGGCACTTGATGACAATGTGAAGGAGAAACTCTCTCAGTTTTGTAATGTCTCG
GCAGAACATATTATCACTCTTTATGATGTTCCCAACATCTGGCACATCCCTTTGCTACTG
AGAGATCAGAAGGCTCATGAGGCAATTTTCAAAGTGCTTAATCTTCCAAGCATCACCAAG
GAGCCGTCTTTAAAGGAGTGGACAACTAGGGCTGAAATTTGTGATAAGTTACATGAGCCG
GTCAGAATTGCTATAGTGGGGAAGTACACAGGCCTTTCTGATACCTATCTCTCGATACTG
AAGGCTCTGTTGCATGCTTCTGTCGCCTGTGGCAAGAAACTTGTTGTGGACTGGGTTCCT
GCTAGTGACCTAGAAGATATGACTGAAATAGAGAATCCCGATGCCTATAAGGCTGCATGG
AAGTTGTTAAAGAGTACAGATGGTGTTGTTGTTCCTGGAGGGTTTGGCGACCGAGGTGTG
CAAGGCAAAATTCTTGCAGCAAAGCATGCACGGGAAAACAGAATTCCTTATCTTGGAATA
TGTCTGGGAATGCAGATTGCTGTCATTGAGTTTGCACGATCGGTTCTAGGACTGAAGGAT
GCTAACAGCACCGAGTTTGATCCTAACACCCGCAGTCCTTGTGTTATATTTATGCCTGAG
GGCTCAAAAACGCATATGGGTGGTACAATGCGTCTTGGATCAAGGAGGACCTATTTCAAA
GTCCCGGACAGCAAATCTGTGAAATTGTTAGCACCGTGGACTTGTTTTGCACATTCATAT
ATCTATCTATACATCATCAAGAAAACAAATGATGCCATTTCATTAATGCTTTTTTATGAC
ATCGATAATGTATTTACACATTGA
>EDWA@DN10827_c0_g1_i3
ATGGGTGCTGATCAACAGAGAAAGCGGTTGAATCGTGCCAGTATTGCTGGCTGCAATTTT
CAAGGCCAATACAGAAACAAAAAGAAAAGACTAGAGTCACTGCAAAATGATCTAAACACA
AAATCTTGTATTTCCCTTGAGTGGGATGAGAACCAAAAAAAGGTCGTTGCCAAAAGGGAT
CAGATTGGTTTAAGTCAGAGGCATGTAAAGCCGTTTACAGATTCCACAAAACATTACAAT
AGCGCTTTGGCAGATGTTTTGACTCTTCCTAATGAAATTTTTGACTTGGATAACTTGACA
GAGGTGCTTTCGTATGAGGTATGGCAGACTCTTCTGTCTGAGAATGAGAGAAATCTTCTG
ATGCAGTTTCTTCCCACAGGAACAGACAAAGAGCATGTTCTGCAGGCATTGCTTGCTGGG
GATAGCTTTCACTTTGGAACTCCGTTTCTTAAATGGGGTTCATTAGTTTGTTCAGGTCAT
CTTCACCCGGATGCTGTTATTCAGGAGGAACAACGATTAAAGGCCGAGAAGAAAGCATAT
TACTCAGAGTTACAGGACTACCATAATGATATCATAGATTATTTGCAGAAATTGAAGGTT
AAATGGGAAAGCTGCAAAGACCCAGAACAAGAAATAGTGCATAAGTTGTGGAGGTCAAGA
AGGGCTGGTGAGAAAGGGGTTTTCTCACATTCGAATGAACCTAAGCCTGTCAATCTTGAG
CAGGAAGCTACAGTTACTTCTGAATCTTGTTCTTGGGCTGCGGATGAGAGAGCATGCAGT
AGTGATAACCAAAATTCTTCTGTTGTGAAGGGAGGAAAACTACAGAGAAGAATCTGCGAG
AAAGGTTTCATCAAAGAAAAAGATAGAAATCTCTTGATTGCTCTGGATGATACACAGACT
GTGGAAGCAAGACCCAGAAAGGGTGACAAGATACACAGGTGCAATATCCAGCAGAGTGAT
GGTGCCAAATACATGTCATATGTTAAGATAAGCAAAAAGCAACATGAACTTATTAAGAAT
ATGAGGCAGTCTACTAGAAGCATTCAGTCCAAGTCTCTCAACCATATCTTAGGCGACATT
GGTAGCTTGCATGTACTACCATATGAAATATTTGAGGAAGAAGAACTGAGGAATTTGCAT
GAGCATTGGTTGAGATTGGTAAAGGAAGATCTCCCGGCAGTGTATGCAAGCCGGAGAGAA
ATACAATTACAGAAACGGGAAATAGCGAAGCTGTTGGAGCAGGAGATGGAAGAAAAACTA
AATCCAGTGTTTGAGGATGAAGTGGAGGAAGATACTGGAAAACTCCAGGATCAGGAAAAT
GATGTTGGTACAAACTTGGATGTTGTAGGTGCACAGAAAGACGACCCTGAGAGGTTGATT
GAGGATCAAAAGGATGCTGAGGCAATAGAGAGCGAGTCCAACATGGAAGAGGAAGACGGC
CCTGACAAATTGCTTGAGGATCAAAAGGATGCTGAAGCAACAGAGAGCAAGTCCAGCATG
GAAGAGGAGTCTGTTCCGGCCTTACTTCAGAATCAGTCCCCACAGCAGATTTCTTCGATT
AATAGCGGCTATATGCACAATTGTGAGGATATTAAGTCTGAAAACAAAGAGAATCTCTTG
AAATCAGATGATGCCTTTTCAGATCTATCTGAGAGCTCAATGAAATTGAGAACTGCTGGT
GCAACTATTAATCAAGAAGTTCATGTCTCTTCTGCAGAGAATGTTTGGTCTGCATATAGT
GTGTCACACTCTCACCATGATTCAACCACAGGCCATGAATACACATCTTGCAGTGGATTG
CCACTCACTCATCAAGCCAATGAAGACCGACAGAACCACATGATTGGTCTGGAGTCAGGT
TTGCACGAACAAAGTACTGGGAAGGTTTTGTTGCATGGACATCCTGAAGATGTTTCTTTT
AGTTCTTACACAAATCAAGACCGAAGTGAGCTGCTTCAGTCTTTCTTCAAGGATCAGGTA
ATTTTGCCGTATCATAGTGAGCAGAAACAGGCTGGGCTAGTTTTCCAGTCCCCAAAGAAT
GTTTTGATGGAAGATGGTGATTTTAATGGTCAATTTCTGGAGCAGTTGCGGCCATCACTG
CCTCTAGAAGAGAGGCCAAAGAGGCAAGAGGAGGTTTATGTGCAACAAAACATGTCAGAA
AACGTTTACTCTGATGGATCTCAGGGAAGATACTTGCCCCCAAGGCAAGAACACTTGCCT
TCAGGGAATATGCAGGATTGGGGTGTGAATCCTTCCCACATGTTGGCGCCTTTTCAACAT
CAGTTGAATAGCGGAGAATTGTTGAATCAAAACTGGTTTACCGAAGAGCATCAAGCTGGA
GTTGCTGGAGGATGGGCTGGTTCAGATAGCTTTCGTGGGCCAAGTCAGAGTATCCCGATT
GTTAGGGAAAACAACTCAGCAGATCAGAGTCTATTTAGCATTGTATCTCAATGTAACCAA
CTTGGTTCAAGAAACCCTTATGAGTCAATGGGCTCTACTGAGCATTTAATTCAACAGAGG
AGCAATGTAACAAATGGAAGCAGTATAGAGCAAGCAGGTAGTCATCCGCTGGATTTCCTA
GGGGGTCGTGATGCAAGTATGTCGGTGATGGCTGATGAAATGGGATGGATGAACATGGCA
CATCAGAACACCGTTGCTTCGTTGCATGAGGATCCAATGGCAATGGCAATGGCAATGGGA
AAACCGTTTCCGAGATCATGGAATCAACGAAGGTAG
>EDWA@DN10827_c0_g2_i4
ATGGTGTTACTCTGTTTTTTTCTCTTTTCTTTCACCTTCACACTCTCAAACTCCACCCCA
GATTCTGCTGTTCTACTCAGCTTCAAAAACTCAATCTTTGATGACCCTTTAAACCTTTTA
TCCACTTGGAATTCATCTTCAACTCACTGCTCATGGTACGGTGTTAAATGTGCTAACTTT
TCTGATAAAGTCACATCTTTGTCGCTTCCTCACAATGGGTTTTCCGGTGAGATCCCTGCC
GTTATTGGAGACCTTAAGTTTTTGGAGGTTCTCCAGCTCCAAGCTAACAACTTTTCCGGC
CAGATTCCGGTTCAGATAAGCTCTCTTCCTTCTCTTACAGTGCTCAACTTGTCTTTCAAC
TCGTTTTCCGGTAATATACCAGATAAGCTCATTGGTGCTAGCGGCTTGAAAGTTGTTGAC
TTGTCTAATAATCTACTTTCTGGTAGGATTAGTGTTGATAATTCTAGCGGATGTGAGTTT
TTGACTCACTTGAGGATGTCTAATAACTTTCTTAGTGGTAATATTCCCCCTGAGATTGGT
AATTGCAAGAATTTGAGGACTTTGTTGCTTGATTACAACCTTTTACAAGGCAAGATTCCG
GCCGAAATAGGCCGAATTTCCGAGCTTCGGGTTTTAGATGTTTCTAGGAACAGTCTCACT
GGTGTAATCCCAAATGAGATAGCAAATTGTAAGAAACTATCAGCTCTTGTGTTAACCAAT
TTGATGGATTTTGGTCCTGATGAGAAAACAAGCTCCATGGATAGTTTTCGAGGAGAATTC
AATGCGTTCGATCTCGGTGTTCCTTTTGAACTGTTTTTCCATTCTAGTTTGCAGGTTTTG
TGGGCGCCGAGAGCCAATCTTCGTGGCCAGTTGCCTGTTCAATGGGGTGAGTTTTGCTCA
CTCAGGGTCCTAAATTTGGGGCAGAATTATTTTGATGGTGTGATACCAGAAAGTATTGTG
ATGTGCAAGAACCTTACTTTCTTGGATTTGAGTTCAAATAATTTGTCTGGATACCTTCCA
TGGCAGCTACATGTTCCTTGTATGACATACTTCAACATTAGTAGAAATAATATTTCTGGT
AACATTCAAAGTTACAACAGGAAAGGCAGCTGTGAAGGGACCATGATCTCTTATGGACTA
GCTTCTAGTTCCGTTGATATGGACTATACATGGGTTGAATTTGCATATGCTAGTCTTCCT
TCTTGGGGTTCTAAGACGGGGTTGATGATGGATGAGAGTTCGGCAATAGTCCATGATCTT
AGTTGGAATAGTTTCACTGGTTCGTTACCGGTGTTCTTCGTAGCAGATCAGTTATTGGAA
AGTAACAGTAAATTTTCATACAGGTTGCTACTGAATAATAACATGTTCAATGGTTCGTCT
CATAGGGAGCTAATATCTGATTGCGGTAAGCTGCAGAGTGTCTCAGTTAACTTGAGTGAA
AACAAGATAGTAGGTGGGATGGGGAAGGCATTTTTCCTTGATTGTCTACGGCTAATAGAG
TTTGAAGCAGCATATAATTGGATCGAGGGATCCATAGATCCTGGTATAGGCAACTTGACG
ACGCTTGAACGGCTTGACCTTAGAGGAAATAGACTCTCTGGAACCCTGCCGAATCAATTG
GGAAAGTTGAAGAACCTGACATGGATATCTCTTGGAGAGAACAATTTAAGTGGAGAAATT
CCACCTGAGCTCGGTCAATTGGTGTCGCTTAAGGTTCTCGATCTTTCCCACAATGCTCTT
ACAGGATCTATCCCTGCTAGCCTAACAAATGCTATAAATCTTGAAACACTTTTACTAGGC
CACAACCGGCTTCACGGGGAAATACCCTCTTCTTTTTCTTTGCTTCCTCATCTAACTGTT
TTGGACCTTTCCTTCAATGATCTTTCTGGTCCAATACCAAGTCTCCAACATCAGACTAAT
TGCAGTTCCTATAGCGGCAATGAACGTTTGCACGACAAGTGTCCATTTTCTGCACTGTCC
CCAGAGAGGCCTAGCTATCCATCTAAATTCCAGAAAGGGGGGAACTTGAAACTTGTCATA
ATTGCGGTCGTAACTTCAGCTTTTGCTCTTCTTTGTATGGTTGCAGTGGCTGTAATCATC
TGTCAACTTAGAAGAAAAAAGATTAGAAGACTTGGTGCACTGAAAGGAAAAGTGGTTGTG
ACTTTTGCAGATGCTCCTAATGAGCTGAATTATGATAATGTTGTTAGAGCTACTGGTAAC
TTTAGCCTCCGAAACCTTATAGGTAGGGGTGGATTCGGTTCAACCTACAAAGCGGAGTTG
GTCCCAGGCCATCATGTAGCTGTAAAGAAGCTTTATATTGGTCGATTTCAAGGCATTCAG
CAATTTGATGCAGAGATAAGAACTCTTGGAAGAATTCGACATAAGAACCTTGTAACTCTA
ATGGGATATTATGCTGGGGAAAATGAAATGTTTTTAGTTTACAATTATCTTTCTGGTGGA
AACCTTGAGACATTCATTCATGACAAGTCCGGCGAAAATGAACAGTGGCCAGTTATCTAC
AAGATAACCGTGGACATAGCTCAGGCTCTTGCTTACCTCCATTATTCGTGTGTACCCCGT
ATAGTTCATCGAGACATCAAGCCAAGCAACATTCTGCTTGATGAGAATCTTAATGCCTTC
CTTTCGGACTTTGGGTTAGCTAGGCTTTTAGAAGTTTCCGAGACCCATGCCACCACAGAT
GTTGCAGGCACATTCGGTTATGTAGCACCAGAATATGCAACCACATGCAGGGTGTCCGAC
AAGGCAGATGTGTACAGTTTTGGTGTCGTGATGTTAGAATTGCTGTCGGGGAAGAAGTCC
CTTGATCCATCATTTTCTGATTACGGGAATGGATTCAACATTGTTGAATGGACCAAGATG
CTGATCAAGGAGAACCGTCCTTCAGCGGTTTTCTCTGCTGTATTGTGGGAAACTGGACCT
AGGGAGAATCTCTTGGGGATGCTACGGCTTGCATACGCCTGTACAGAGGAGACACTTTCG
GTTAGGCCATCAATGAAGCAAGTTCTCGAAAAATTGAAGCAGTTGAAAAGCTGA
>EDWA@DN10828_c0_g1_i2
ATGGAGCATTCTAATTGTTTGTCTCTATTTTTATTCTGCGTGTATTTCCTTTGTTTCTTC
CTTTCAACCCAAGGTAGGTGGCACCATCACCATACCAAACATATGCATCATGGTCACCAT
CATAAAATATCTGAAATTTCGGCACCCCCATTGGCTGCACCTGCCCCTTCTGATCCACTT
GCACCCGAGCCTTCGAGTCCACCCGAAAATTCCGATGATTCAACCGGTGTTTTCGACGTG
AGAAAATTCGGAGCGGTAGGCGACGGTGTGACCGACGACACCGAAGCATTCAAGATGGCA
TGGGACTCTGCTTGTCAAGCTAATTCATCATCAATCATCCATGTTCCAAATGGTTTTTCC
TTCATGATTCAGTCCACAATTTTCACAGGTCCTTGTCAAGGTGGATTAGTCCTTCAGGTA
TTGTACTTGTTTTGTCTGATTTTCAGAGCTTATTCTGTCTTTTTTAAGGATAAAAAAGGG
GTTTTGTTTAAGGTTGATGGTACAATTATGCCTCCTGATGGACCCGACGTGTGGCCAAAG
AACAACAGCAAGCGACAGTGGCTGGTGTTTTACAGAATCAACGAAATGTCTTTGCAAGGA
GGTGGTGTGATTAATGGCAGAGGACAAAAATGGTGGGATCTTCCTTGCAAGCCCCACAAG
GGAATAAATGGAACAACATTGCCTGGACCGTGTGATAGCCCCATTGCTATAAGGTTTTTT
ATGAGCTCCAACTTGACTGTGAAAGGACTTAAAGTTAAAGATAGTCCCCAGTTCAATTTC
AGATTCGATGGTTGCCAAAATGTTCATGTTGAATCACTTCATATAACAGCTCCAGTCCTT
AGTCCCAATACTGATGGCATCCACATTGAGAACACAAATGGTGTTGAAATATATAATTCA
GTCATCTCTAATGGCGATGATTGCATATCAATTGGATCAGGCTGTCACGATGTCGATATT
CGGAACCTTACTTGTGGACCTGGTAGCCATGGAATCAGTATCGGAAGTCTAGGCAATCAT
AACTCTCGAGCTTGCGTGCACAACATCACGGTTCGAGACTCGGTGATAAGGGTGGCGGAT
AACGGTGTTAGGATCAAGACATGGCAAGGCGGATCCGGAGCCGTCTCCGGGGTAACATTC
AGCAACATTCACATGGAGAGTGTTAGGAATCCCATTATAATCGATCAATTCTATTGCCTA
ACCAAGAACTGCATGAACCAGACATCGGCTGTTTATGTCTCGGACATATTGTACGAAGGC
ATCAAAGGAACATACGATGTCCGAAGCCCTCCGATGCATTTCGCCTGCAGCGATTCGGTT
CCTTGTACCAACATCACACTCTCTGATATCGAACTTTTTCCTGCACAAGGAGATATAGTT
TCGGACCCTTTTTGTTGGAATGTTTATGGCGAGTTGGAAACCCTAACGATTCCTCCTGTG
TCTTGCTTACTGGAGGGCGTCCCTCGGTCCATCTCTGATAATAAAGACACGGACTATTGC
TGA
>EDWA@DN10828_c0_g2_i1
ATGGAGCATTCCCGTGTATCATTGTTTATATTTTGCATGTCTTTTGTCTGTTTCTTCCTT
TCCTCCCAAGGTAGATGGCATCATCACCATACTAAACACAAACATCATACTCCCCCTCAC
AAAATATCTGAAATTTCAGCAGCTCCTTATCCAGCACCCGAGCCTTCCAGTCCTCTTGCA
CCGGAACCTTCAAGTCCCTTCACACCGGAGCCTCCCGGTCCATCTAATGACGGAAATGCC
GATAATTCTACTGGTGTTTTCGATGTAAGAAACTTTGGAGCTGTGGGGGATGGTGTGACA
GATGACACAGCAGCATTCAAGATGGCATGGGACTCTGCTTGTCAAGTTAATTCATCACTC
CTCCATGTACCATCTGGTTTTTCCTTCATGATTCAGTCCACAATTTTTACTGGTCCTTGT
CAAGGTGGACTGGTCTTTCAGGTTGATGGTACACTTATGCCTCCTGATGGACCGGACGTC
TGGCCGAAGAATAACAGCAAGCGCCAGTGGCTCGTCTTTTACCGAATCAACGGAATGTCC
CTGCAAGGAGGTGGTCTCATTGATGGTAGAGGGCAAAAATGGTGGGATCTTCCTTGCAAG
CCCCACAAGGGCATAAACAGAACAACATTGCCAGGACCATGTGACAGCCCAATTGCTATA
AGGTTTTTCATGAGTTCCAACTTGACTTTGCAAGGACTTAAAGTTAAGGATAGTCCCCAG
TTCCACTTCCGATTCGATGGTTGCAAGAATGTCCATGTCGAATCCCTTCACATAACTGCT
CCTGCTCTGAGTCCCAATACTGATGGGATCCATATAGAGAACACGAATGGTGTCGAAATA
TATAACTCGGTTATCTCTAATGGTGATGATTGTGTGTCTATTGGATCAGGATGCTATGAT
GTTGATATTAAGAACCTAACTTGCGGACCTGGTCATGGAATCAGCATCGGGAGCCTAGGT
AATCATAATTCACGAGCCTGCGTCTCCAACGTCACTGTTCGAGACTCGGTGATTAAGGCA
TCAGATAATGGTGTTAGGATCAAGACATGGCAAGGTGGATCTGGAGCTGTATCTGGCATA
ACATTTAGCAACATTCACATGGAAAGCGTTAGGAATCCGATAATAATCGATCAATTCTAC
TGCCTCACCAAGGACTGCACAAACCAAACGTCAGCTGTTTATGTATCAGACATACTCTAT
GAAAGCATCAAGGGAACGTACGACATCCGAAGCCCTCCGATGCATTTTGCCTGCAGCGAT
TCAATTCCATGTACAAACATCACGCTCTCTGATATCGAGCTTCTTCCGGCTAAAGGCGAT
ATAGTTTCGGACCCATTTTGTTGGAATGTTTACGGGGACATGGAAATGCTAACGATTCCG
CCCGTCTCCTGCTTAATGGAGGGTATTCCTCGAACCATCTTGGATAATAAGGATATGGGT
TATTGTGGATGA
>EDWA@DN1082_c0_g1_i11
ATGGATGCGGATATCGAGTCAGAGGTGGCAGTTCATCTTCCACTGTTTCCTGAATATTTT
GCATCCTGCCACCAAAACCCAGCTTTTCTCCGTTCTGATGAGGTCTGTTCATCTCTTCTT
TCTCCTAGAGAGCTAGTCTCTGTTGGACCAGAGTATCAGGCAGATATTCCTGAATGGAGC
CAACAACATATGAAGTGTTCCTTGGACTGTCTCGATACATCAGATCCTCAAGTTGCCCTT
AGATCACCATGTGCAGGCCTGATGGATGATAATGATTATGGGAAGATGATGATGGGTACT
TGTGTCATTCCAATGCCTGATTCAGAATCAACCTCAAAGTTTCACTTCGAAGATGTGGGA
CACAGAACTGATTGTGAATGCATGGATCGCGGTTCTATCAGATGCATTGGACAACATGTG
ACAGAAGCAAGAGAGAAACTAAGAGAGAATCTTGGGTCGGAAATATTCAGGGAGTTGGGT
TTCTGTGATATGGGTGAGGAAGTTGCGAAAAGATGGACAGAAGAGGAAGGGCTAGCATTT
AATAATGTTGTCCTATCTAACCCCTTCTCATTGGGTAAGAATTACTGGGATCATCTCCCT
GCGATTCTCCCTTCCCGTACGAAGAAGGACCTTGTCAGTTATTATTTTAATGTATTTATT
CTCAGAAAACGTGCTGAGCAGAACCGAGTTGACCCTGTACATGTTGATAGTGATGATGAT
GAGTGGCAGACAGCTGAGTGTGTAATTCCAGCAGGGGATGATGACTCTGTCGTGGAATCT
CCAATTGGTCATGAAGCTGCTGCACATTATGAAAACAACAATGAAGAAGATTGCAATGAG
GACATTGAGGATGATGACAACAATGAGGGCGGGGTTGATTCTCATGAAAATGCTGTTGAT
GATATTCGTAGAGCCGTTGCTAATGAAGAAGATGAGGGAGATATAGATGAAATGTCAGGA
CCCCATGTTGAAAGTTTCATTGATAATTACTGTTGCAATGATTTTCATCTTGTGTGTTGT
GTCAAGGGGAATAATGAGTGTGATTATGATGATACTCAAGGTGACTCATGCACATCATAC
GAGTATCAGAGGGATCAGGATGATTGCCATGGTCTGCCTGAGATGGTGATGGATGCAAAT
CAACCCAGTCAGTGA
>EDWA@DN1082_c0_g1_i9
ATGCTAGTTTCTATTGGACCAGAACATCAAGCCGATATTCCTCAATGGAGCCAACAGGAT
CTGAAGAACTCTTCAGATTTTCTAGATACATCAGATCCTCAAGTTGCCCGTGGATCATCA
TGTGCAGGCCTTACGGAAAATGATGATTACGGGAATAAGATGATAGGTAACTGTGTCGTT
GCAATGCCTGATGCTGAAGCAACTGCAAAGTTCCAGTGTGAAGATGCGAGACACAGAACT
GAGTGTGATTGCCTTGATCAGGGTTCTATCAGATGCGTTAGACAACATGTAATGGAAGCA
AGAGAGAAACTAAGAGAGAATCTCGGCCAGGAAATATTTAGGGAGATGGGTCTCTGTGAT
ATGGGGGAGGAAGTTGCTAAAAGATGGACCGAAGAGGAAGAAGTGGCATTTCATAATGTT
GTCTTCTCCAACCCTGTGTCAATGGGTAAGAATTTCTGGGATCATCTCTCTGCAGTTCTC
CCTTCCCGTGCAAAGGAGGACTTCATTAGTTATTATTTTAATGTTTTTATTCTCAGAAAG
CGGGCTCAGCAGAACCGCATTGACCCCGTAAATATTGATAGTGATGATGATGAGTGGCAG
ACTACTGAATATGGAGTTCAAGCAGAGGACGACGACTCTGTTGTGGAATCTCCAGTTGGT
CAAGGAACTGTTGCACATTTTGAACATAGCCATGGGGACATTGAGGATGGGATTGATTCT
TCTGAAAATGTTGCTGGTGATATCTGTTCTAATGAAGATGAAATATCAGGACAGCAAGTT
GAAAGTTTCATCAGTAATTATAATAGCAATGACTTTGAGCTATTGAGTAAGATTCAGGGG
AATAACGAAGATGACTCATGCACATCATACGAGTATCAGAGGGAGAAAGTTGATTGTTGT
GGTGATGGATGCAAATCAACCCAGTCAAGACCGACATGA
>EDWA@DN10833_c0_g1_i1
ATGGCAACTCTAAGCTTCAATTCCACAAGAATCAAATCCCCATCTATCCAATCTCAAAAA
CCAATCTCAAAATCTCACTTTTACACAAAACCCAACAACGTATCATTCCTTTTCTCATCT
AAAACCCACCAACAGCTGCACCATTCTAAACCCAAACCCAACTCTGTTTCCGAAAGCTCA
GTGTCAGTTCCAGAAGAAGAAGCTTTTGATGACATTGAAGAAGATGACCCAACTTCCGAG
TTGAGCTACCTTGACCTGGAGACCGATCCCGCGAGTGTTACAGAGTGGGAGCTGGATTTC
TGCTCGAGGCCGATTCTGGATACTAGAGGCAAGAAGATATGGGAACTCGTGGTGTGTGAC
AGCTCGCTTTCACTTCAGTATACCAAGTTTTTCCCCAACAATGTTATCAATAGTATTACT
TTGAAAGATGCTATTGTAACCATCAGTGAGGATTTAGGTGTCCCTTTGCCACAAAAACTT
CGGTTCTTCAGGTCTCAAATGCAAACCATAATCACTAAGGCGTGCAAAGAGCTTGGTATA
AAGCCAGTTCCAAGTAAACGGTGTCTTTCGCTGCTACTTTGGTTGGAAGAACGTTATGAG
AGTGTATATATGCGCCACCCTGGTTTCCAAAAGGGTTCCAAGCCACTTTTGGCATTAGAT
AACCCTTTCCCAATGGAACTTCCAGAGAACTTATTTGGAGAAAAATGGGCTTTTGTTCAG
TTACCTTTTTCAGCTGTTCGAGAGGAGATCTCGTCCTTGGATGAAAGGTCCGTGTTTGGC
GCTGGTTTAGATTTGGATTTACTAGGAATTGAAGTAGATGACAATACGTTGATTCCTGGA
CTTGCAGTGGCTTCTTCACGTGCAAAACCATTGGCAGGCAGGTCTATTGTCTCTTTGGAT
GTTTCTTCATTCTCCATTTATGCAATGCAGTTGCAAGTTTAA
>EDWA@DN10833_c0_g1_i2
ATGGCAACTCTAAGCTTCAATTCCGCAAGAATCAATACCCCATCACTCCAATCTCAAAAA
TCAATCTCAAAACCTCAGTTTTCCACGAAACCCAACAACCTATCATTCCTTTCTTCATCC
AAAAACAACCAAAATCTGCACCGTTTTAAACAAAACTCTGTATCCGAAAGCTCAGTATCA
GTACCGAAAGAAGCTTTTGATGAGAGTGAAGACGATGACCCAACTTCAGAATTGAGCTAT
CTTGACCCGGAGACCGATCCCGCCGGTGTTACAGAGTGGGAGCTGGATTTTTGCTCCAGG
CCAATCCTAGATATCAGAGGCAAGAAGATATGGGAGCTCCTAGTATGTGACAGTTCGCTT
TCACTTCAATATACCAAGTATTTCCCCAACAATGTTATCAATAGTATCACTTTGAAAGAT
GCTCTTGTTACCATAAGTGAGGATTTAGGTGTCCCTTTGCCAGAAAAAGTTCGGTTCTTC
AGGTCACAAATGCAAACCATAATTACAAAGGCATGTAAAGAGCTTGGCATAAAGCCAGTT
CCAAGTAAACGGTGTCTTTCGCTGCTACTTTGGTTGGAAGAACGTTGTGAGAGTGTATAT
ATGCGCCATCCTGGTTTTCAAAAGGGTTCCAAGCCACTTTTGGCATTAGATAACCCTTTC
CCAATGGAACTTCCAGAGAACTTATTTGGAGAAAAATGGGCATTTGTTCAGTTACCTTTT
TCGGCTGTTCGAGAGGAGATTTCATCCTTGGACGAAAGGTTCGTGTTTGGTGCCGGTTTA
GATTTGGATTTACTGGGAATTGAAGTAGATGACAATACATTGATTCCGGGACTTGCAGTG
GCTTCTTCACGTGCAAAACCATTAGCAGCTTGGATGAATGGTTTGGAAGTGTGTTCGGTA
GAGGCCGACACCGGTCGCGGTGGCTTGATCCTATCTGTTGGGATATCGACTCGTTATGTT
TATGCAACATATAAGAAAACTCCAACAACCACAAGTGAAGCCGAAGCTTGGGAAGCAGCA
AAGAAGGCATGTGGAGGATTACATTTCCTCGCCATCCAAGAGGACTTGGATTCAGATGAT
TGTGTCGGTTTCTGGCTCCTGTTGGACTTGCCGCCACCCCCTATATAA
>EDWA@DN10834_c0_g1_i1
ATGATTGCCACGGGAAGTGCTGTGCCAAAGCTGAAATTGAAGATCAAGTTCCCTTCTCAG
AAGGTAGAAGCAACTCCAGCACCACAATCTTATGAGTGGGGCCAGCAACTGAGTAGTTCT
TGTGATGGAAAAAAGACTTCATCTTCTGGAAATTCAAAGGAGACTTCAAGTGCTCACAAG
CGTCGACCAGAATGGGCAAGTGTGGGTAGTCCACCAGAGAAGAGGTGGAAGATGGACCGT
TGCATGACTCAGCATTGTTCTTCCCTACTGAAAGCACTAATGAAACATCCAGCTGGTTGG
GTTTTCAATGAACCAGTGGATCCTAAGGCATTGGGCATTCCTGATTATTTTTCTATAATT
AAAAACCCCATGGATTTGGGTACAGTTAAGTCCAAGCTAGCCAAGAAGATTTATCTTGGC
ACTGATGAGTTTGTGGATGATATCAGACTAACGTTTGCTAATGCCATGCTGTATAATCCC
CCATCCAATAATGTTCATAAAATGGCAGCAGAAATGGAAGATTTTTTTGAGGCTAGATGG
AGATCCTTGGAGGAGAAATGTAATGAAGAAAATCTTAAGGTCGGGCAAGGGAAAATTATG
AGCGTGCGACTGAAAGATGTTAATGAATCAAGACAGAGTTGTCCTAAAACACCGCTATCC
CGAAATAGTTCTCTCCCCAAGAAGTCAAAAGCATCTGAGGAGAAGGTTGCAAAGGTGCCT
CTGAATGCGAGAGCAGCTGAGGTTGAGCTTCCTAAACCAGCACAGAACTTTGTGAGCAAA
TTGGCAGGAAAAAGCTTACAAAAAGGCACCGGTACTGGTAGTGGTGGATCTTCTCATGGG
TCTATAAATGCCAAACCACCAGTGAGCCCAGGTGCCTCCAGATGCAGTTCCTGTGGCAGC
ATTAAGTGCCAGTGTAGCCTTCCAAGTGATTCATACCATGCATCTTCTAGCGATATGACT
TCAGAAAGATCATTGGGTGGAGATCTTAGAGTGTGTAGCGCTGATGTCTCTAAATTGGAT
TCCCAGGCAAAAAGCACATTGACTTCGCAAATGAGCAAGTCTGATCAAGATTCTAATGGG
GCCGTAAGTGCTTTGGATGATGAGAATGTATGCAACAGTTCTCAACTTACAACTCCAACA
GAAGCTGCTTCTGGTGATGGATTGTCGACTCCTATTTTTGATTTGCGGATGTCACCAAAA
AAAGCTCTCCGTGCTGCAATGCTGAAAACTCGTTTTGCAGACACTATTTTGAAAGCTCAG
CAAAGGGCTCTACTAGAGCATTGTGATAAAACTGATCCAGTGAAGATGCAGCAGGAAAAG
GAAAGATTGGAAAAAAGGCAGCGAGAAGAAAAAGCAAAAATTGAAGCTCAAATCGTAGCT
GCTGAAGCAGCAGCAAAAAAGATGGCAGAGGTCGAGCTGAAAAAGCAACGGGAAAGAGAA
AGAGAAGCTGCTCGAATTGCGTTGCAAAAGATGGAGAAAACAGCCGAGATTGAGCAGAAC
TTGGAGATATTGAGAGAACTCGAGATGCTAAGTGGATGCTCCCTTTCTAATAATCAACTG
CTTGATCTTAAGAATGAATCTGAAAAGGCGAGTGGAGCATCATATGAAGGAGTTTGTGGG
AACCCACTGCAACAGTTGGGTTTGTTCATCAAGGCCGAGTATTCCGAAGACGAGGATGAC
AATGCAATTCTGAATGAAGATGGTGAAGAGGGGGAAATACTGTCATAA
>EDWA@DN10834_c0_g1_i4
AAGATGGACCGTTGCATGACTCAGCATTGTTCTTCCCTACTGAAAGCACTAATGAAACAT
CCAGCTGGTTGGGTTTTCAATGAACCAGTGGATCCTAAGGCATTGGGCATTCCTGATTAT
TTTTCTATAATTAAAAACCCCATGGATTTGGGTACAGTTAAGTCCAAGCTAGCCAAGAAG
ATTTATCTTGGCACTGATGAGTTTGTGGATGATATCAGACTAACGTTTGCTAATGCCATG
CTGTATAATCCCCCATCCAATAATGTTCATAAAATGGCAGCAGAAATGGAAGATTTTTTT
GAGGCTAGATGGAGATCCTTGGAGGAGAAATGTAATGAAGAAAATCTTAAGGTCGGGCAA
GGGAAAATTATGAGCGTGCGACTGAAAGATGTTAATGAATCAAGACAGAGTTGTCCTAAA
ACACCGCTATCCCGAAATAGTTCTCTCCCCAAGAAGTCAAAAGCATCTGAGGAGAAGGTT
GCAAAGGTGCCTCTGAATGCGAGAGCAGCTGAGGTTGAGCTTCCTAAACCAGCACAGAAC
TTTGTGAGCAAATTGGCAGGAAAAAGCTTACAAAAAGGCACCGGTACTGGTAGTGGTGGA
TCTTCTCATGGGTCTATAAATGCCAAACCACCAGTGAGCCCAGGTGCCTCCAGATGCAGT
TCCTGTGGCAGCATTAAGTGCCAGTGTAGCCTTCCAAGTGATTCATACCATGCATCTTCT
AGCGATATGACTTCAGAAAGATCATTGGGTGGAGATCTTAGAGTGTGTAGCGCTGATGTC
TCTAAATTGGATTCCCAGGCAAAAAGCACATTGACTTCGCAAATGAGCAAGTCTGATCAA
GATTCTAATGGGGCCGTAAGTGCTTTGGATGATGAGAATGTATGCAACAGTTCTCAACTT
ACAACTCCAACAGAAGCTGCTTCTGGTGATGGATTGTCGACTCCTATTTTTGATTTGCGG
ATGTCACCAAAAAAAGCTCTCCGTGCTGCAATGCTGAAAACTCGTTTTGCAGACACTATT
TTGAAAGCTCGGCAGAGGGCACTACTTGATAATTGTGATAAAACTGATCCTGTGAAGCTG
CAGCAGGAAAAGGAAAGATTGGAAAGAAGGCAGCGTGAAGAAAAGGCAAAAATCGAAGCT
GAAATTGCAGCTGCTGAAGCAGCAGCAAAAATGAAGGCAGAGGTCGAGCTGAAAAAGCAA
CGGGAAAGAGAAAGAGAAGCTGCTCGAGTTGCATTGCAAAAGATTGAGAAAACAGCTGGG
ATTGAGCAGAACTTGGAGATTTTGAAAGAACTCGAGATGCTAAGTGGATGCTCCCTTTCA
AATAACCAATTGCATGATCTTAAGAAGGACTCTGAAAAGGTGAGTGGAGCATCATATGAA
GGAATTCGTGGGAATCCACTGCAACAGTTGGGTTTGTTCATCAAGTCCGAGTATTCGGAA
GATGACGACGACGCAATTCTGAATGAAGAAGGGGAAGAAGGGGAAATACTGTCATAA
>EDWA@DN10835_c0_g1_i1
TTACCTTTGAATAGTCCACGAACTGCCGTTGCTCCGTTGGAACGTTTAAAAATCTTACTT
CAGGTTCAGAATCCACATAATATTAAATACAATGGAACAATTCAAGGCTTGAAGTACATT
TGGAGAACAGAAGGTTTTCGTGGACTATTCAAAGGTAACGGTGCTAATTGTGCACGCATT
GTTCCAAACTCTGCCGTCAAGTTCTTCAGCTACGAGCAAGCTTCAAAGGGAATCCTATAT
CTGTATCAACAGCAAACTGGCAATGAAGATGCCCAACTCACTCCCCTTTTACGCCTTGGA
GCTGGAGCATGTGCTGGAATAATTGCCATGTCTGCAACTTATCCTATGGACATGGTACGA
GGGCCGTCAAGTTCTTCAGCTACG
>EDWA@DN10836_c0_g1_i1
GAATTTCTTCAGGATAACTCCACCCCTACTGAAGTGCGAAACATTGGGCCATCAGTTTCT
AAAAGAACAAGGTCTCCTCTAATTTACGATGATGAATTTCTTCAGGATAACTCCACTCCT
GAAACGCAAAACATTGGGACTTCAATTTCTAAAAGAACAAGGTCTCCTCTAATTTACGAT
GATGAATTTCTTCAGGATAACTCCACTCCTGAAACGCAAAACATTGGGACTTCAATTTCT
AAAAGAACAAGGTCTCCTCTAATTTACGATGATGAATTTCTTCAGGATAACTCCACCCCT
ACTGAAGTGCGAAACATTGGGCCATCAGTTTCTAAAAGAACAAGGTCTCCTCCTTCAATT
TATCGTGATGAATTTCTTCAAGATAATTCCACTCCTATTGAAGATGATACTGAGCGAGAA
TTGCAAGCTAAAGCAAAGCGATTAGCTCGTTTCAAAACTGAATTGAGTGAACCTGTTCAG
ACGAATCCTCCAGATTTTGCAAATCAAAGGTCGTCTACTACTAGATTTCAGAACAATGTG
GAAGAGAAAAAGAAACATGTTGGGGAACAATCTATGGATTCATCTGGAGAATTCTTGAAT
GACACTGTTTTATCTGATTTTGACGGCACAGAAGCTTCCAGAGTGATCATTGGGTTATGT
CCAGATATGTGTCCGGAGTCCGAAAGGGCAGAAAGAGAAAGAAAAGGTGATCTTGATCGG
TACGAACGCGTGGATGGTGATAGAAACCAATCAAGTGAATTTCTTGCTGTTAAGAAGTAT
AATAGGACAGCAGAGAGAGAAGCAAGTTTGATACGTCCCATGCCAGTGCTGCAAAAGACA
ATAGATTATCTACTCGATTTGCTGGATCAACCGTATGATGACCGGTTTCTTGGACTATAT
AACTTTCTATGGGATAGGATGAGAGCAATTCGAATGGACCTGAGGATGCAGCACATCTTC
GACCAAGGGGCTATCACTATGCTAGAGCAGATGATAAGGCTTCACATAATTGCAATGCAT
GAATTATGTGAATACACCAAAGGCGAGGGCTTCTCTGAGGGATTCGATGCACATCTAAAT
ATTGAGCAGATGAACAAAACATCAGTCGAGCTATTCCAAATGTATGATGATCACAGGAAG
AAAGGAATTGACGTTCCAACAGAAAAGGAGTTTAGGGGTTATTATGCACTTCTCAAACTC
GACAAGCATCCGGGGTATAAAGTTGAACCTGCAGAGCTCTCACTGGACCTTGCTAAGATG
ACTCCGGAGATACGACAGACACCAGAAGTGCTATTTGCTCGTAATGTAGCTAGGGCTTGC
AGAACCGGTAATTTTGTTGCCTTCTTCAGACTTGCAAGGAAGGCAAGCTACCTTCAAGCA
TGCTTGATGCATGCTCATTTTGCAAAGTTACGAACCCAGGCTTTTGCTTCTCTGCACACT
AGTCTCCAGAACAACCAAGGCCTCCCTGTTACCCATGTTGCCAAGTGGCTTGGGATCGAG
GAAGAGGACATTGAAAGCATTTTAGACTACTATGGATTTTCAATAAGGGAATTCGAAGAG
CCGTATATGGTGAAGGAAGGTTCATTTCTTAATGCTGAAAACGACTATCCTACCAAGCGG
TCAAGACTGGTTCATCGAAGAAGATCTAGAACAATAGCAGGAGATGTTGTAGCTCCTCAT
GAAGTGACTCACCTTCCCATAGGGACATCAAAGGAGAGTCAACTGGGTAAAGCATTTGCG
CAAAGACCAGAGAGTCAACCTGTTAAAGCATATACGCAAAGACCAAAGGCCTCACCTTCT
CCTAAAAGGAAGAGTTCCTTTTTAGCAGTTGATGAAGAAATGCTTGATTCTAAAGTTGTT
TCTTCTCCGAAGTCTAGTTTGCAACTGCATTCTGCGACTGAGACATCAAAAGGGCTACAA
CAGCTCCAAGATGGTCATATCAACTCTGGTGCCTACAAACCATTTAATTTCTCATTGGAA
CGAAGTTCCCCTAGGTCACCTCTGGCTAAAGTTGCGGTTATGGAGAAAGCAAACAATGAT
GCTCTTTTCACCATATTGCCAGACAGAACAAATGCTTCTGGCATGAAACAAGGGCCACTA
CAAATTTTTTCAAAGGCATCTCAGCCTGAGAGATTGCCTAGTGGTAGATTTGATCTCCCT
GCAGAAAATTCCATACCTCGAAGTATGGCAATTGATAATGTAAAATCCCTGCCAGTGAGA
TCCTCTAGTAGCAAATTTACAAACAGCTCAGTACCTCAAACTATGGCTATTACTGACTTA
AAATCTCAGTTGGAGAGGCCAAGTGTCAATTACGATTATGCTTTGGAAATTTCGGAGCCT
CAAGGAATGGCAGCTGATGATCTAGGAGATAAACCTTGGGATACTCATCAAGAACTTGAG
AATCAGAAAATAGTAGCGAATACCCAACATAAAGAAGTTGCCGAAGCAAAACTCAAGTTA
ATCCTGAGGTTGTGGAGTCGACGGGCTGCAAAACAAAGGGAATTACGTGAACAAAGGCAA
TTAGCAGCTGAAGCTGCATTAAGTTCACTACCACTGGGAATACCACTTCGGCAGAATAAC
AATCAATGGAACACATTTGGTGAGCTTGACTTTGATCATGTCATGAGGGAGAGATGCAGA
AAATATGAAAGCTCATGGTCGAGGCTGAATGTTTCTGATGTCGTGTCAGGCATATTGGGT
CAAAGAAACCCGGATGCTAAATGCCTGTGCTGGAAAATTATATTATGTTCTCCCGAGAGC
AAACAAGGAGATCAACTGGGGCAGAAGAACCAGGTTGGCCAGTTGGCAGCAGGCCCGTGG
TTGTTCTCTAAGATCATGCCTTCCGTAGAAGATAATAACGATGATGATTTAGCCATAACA
TCTCCTGGTTTATCGATATGGAAGAAATGGGTTCCTAGCTTATCTGGTACTGATCTAACC
TGCTGTCTGTCTGTTGTGAAGGATGCAAGTTGTGGTCATCTAGATGAGACCATATCTGGG
GCAAGTGCAATATTGTTCATCGTATCTTATAACATTCCATGGAAGCTCCAGAAGGCTCAA
CTTCATAATCTTTTGAATTTAGTTCCTCCTGGTTCATGCTTACCGCTTCTAGTCTTAAGT
GGCTCTCATAATTTAGAAGGTTCAGATCCTTCCTCAATTATAGTTAATGAATTGGGGCTG
CATAACATCGACAAATCACGAGTTAGTGGTTTTTTGGTTGTTTTCCTTGTTGGTAAGCAA
CATTCAGAACACTTGAATGGATTTCTTAGTGATGAAAAGTTAAGGGAAGGACTGAAGTGG
CTAGCCAATGAATCACCTCTCCAACCTGTACTTAAAGGTGTGAAGCCGCGCGAACTTGTA
ATGTCCCACTTGAGTCCGGTTTTAGAGGAACTGGATAAGATGAGTGATTATGAAGTAGGT
CCGAATCACTGCATCTCAGTCTTCAATGAAGCATTGGATTGGTCATTGGGAGAACTTGCT
GCTGCTATCAAATCAAATCCTACCAATTGGCCTTGTCCGGAGACTATGTTGCTGAAAGAT
TTTAGTGATGAATCTTTAGCTGTGAAGTTATTCTTGCCGAGTGTGGGGTGGAGCTCGCCA
GCAGAAACTGCACCACTTGAATGCGCATTGAAAGAGTGCCGACTTCCCCGTTTTCCCGAT
GATATCTCATTGTTACAAAGTGGTTCCAAGATGGGAAAAGATATTGATAACCACAGATTA
CTACTTGAAAACTGTTTGGCTGAATACTTGACACAATCGACAAAGATGATGGGGATTCAA
CTAGCTACAAAAGAGACATCCGTGATGTTGCAAAGAAACACACGGCTTGAACTGCGGAAC
TTGAGCTACTATCTTGTGCCAAACTGGATCACAATCTTCCGACGGATTTTCAATTGGCGA
CTTTCAAGTTTATCAACTGGGGTATGCTCCCTTTCTTATGTATTGCAGACTTATCATGTC
CTTCCGATGTTGGGTGATTCAGTTAAGTTACAGCTTGAAGTCGACTCTTCACCTCATTGT
TTGAGTCATCCATCTCTGGATGAAATACTTGAAGTTGGTTGTAGTCCCCTCAAGTCTCAG
CGGGTTAGTTTCAATCCTGAACCTTCTCGAGTAGAGACGGCCTTCCACGATGTAGTTCAA
GAGGCGGCTAAGACAAGTATCTCCCGGAAATCATTGGATAAAGATGATGATTCTTCAAAG
AAGCATGGATTGGCGATTGTAGATGATGTTGCTTGTACAACCACTAAACCAAATGATAGT
TGCGGTAAAACGATGGTGGGCAGAACCAAAAGCGATAGATTAAGTCAGTTGTTGGAGAAA
TGTAACATAATACAGAATAGTATAAGTGAGAAGCTATCAATGTACTTCTGA
>EDWA@DN10836_c0_g1_i2
GAATTTCTTCAGGATAACTCCACCCCTACTGAAGTGCGAAACATTGGGCCATCAGTTTCT
AAAAGAACAAGGTCTCCTCTAATTTACGATGATGAATTTCTTCAGGATAACTCCACTCCT
GAAACGCAAAACATTGGGACTTCAATTTCTAAAAGAACAAGGTCTCCTCTAATTTACGAT
GATGAATTTCTTCAGGATAACTCCACTCCTGAAACGCAAAACATTGGGACTTCAATTTCT
AAAAGAACAAGGTCTCCTCTAATTTACGATGATGAATTTCTTCAGGATAACTCCACCCCT
ACTGAAGTGCGAAACATTGGGCCATCAGTTTCTAAAAGAACAAGGTCTCCTCCTTCAATT
TATCGTGATGAATTTCTTCAAGATAATTCCACTCCTATTGAAGATGATACTGAGCGAGAA
TTGCAAGCTAAAGCAAAGCGATTAGCTCGTTTCAAAACTGAATTGAGTGAACCTGTTCAG
ACGAATCCTCCAGATTTTGCAAATCAAAGGTCGTCTACTACTAGATTTCAGAACAATGTG
GAAGAGAAAAAGAAACATGTTGGGGAACAATCTATGGATTCATCTGGAGAATTCTTGAAT
GACACTGTTTTATCTGATTTTGACGGCACAGAAGCTTCCAGAGTGATCATTGGGTTATGT
CCAGATATGTGTCCGGAGTCCGAAAGGGCAGAAAGAGAAAGAAAAGGTGATCTTGACCAG
TACGAACGCTTGGATGGTGATAGAAATCAAACAAGTGAATTCCTAGCTGTTAAGAAGTAT
AATAGGACAGCTGAGAGAGAAGCAAATTTGATACGACCAATGCCGGTCCTGCAGAAGACA
ATAGATTATCTACTTGATTTGCTGGATCAGCCGTATGATGACAGGTTTCTTGGAATATAT
AACTTTCTATGGGATAGGATGAGAGCAATTCGAATGGACCTGAGGATGCAGCACATCTTC
GACCAAGGGGCTATCACTATGCTAGAGCAGATGATAAGGCTTCACATAATTGCAATGCAT
GAATTATGTGAATACACCAAAGGCGAGGGCTTCTCTGAGGGATTCGATGCACATCTAAAT
ATTGAGCAGATGAACAAAACATCAGTCGAGCTATTCCAAATGTATGATGATCACAGGAAG
AAAGGAATTGACGTTCCAACAGAAAAGGAGTTTAGGGGTTATTATGCACTTCTCAAACTC
GACAAGCATCCGGGGTATAAAGTTGAACCTGCAGAGCTCTCACTGGACCTTGCTAAGATG
ACTCCGGAGATACGACAGACACCAGAAGTGCTATTTGCTCGAAATGTAGCTAGAGCTTGC
AGAACAGGTAACTTTGTTGCCTTCTTCAGACTAGCAAGGAAAGCAAGCTACCTTCAAGCA
TGCTTGATGCATGCTCATTTTGCAAAGTTACGAACCCAGGCTTTTGCTTCTCTGCACACT
AGTCTCCAGAACAACCAAGGCCTCCCTGTTACCCATGTTGCCAAGTGGCTTGGGATTGAG
GAAGAGGACATCGAAAGCATTTTAGACTACTATGGCTTTGCAATAAGGGAATTTGAAGAG
CCATATATGGTGAAGGAAGGTTCATTTCTTAATGCTGAAAATGACTATCCTACCAAGTGT
TCAAGCCTGGTTAATCAAAAAAGATCTAGAACAATAGCTGGGGATGTTGTAGCTCCTCAT
GAAGCGACTCCCCAGCCCATAGGAACGTCGAAGGAGAGTCAACCTGATAAAGCATATACG
CAAATACCAGAGAGTCAACTGGTTAAAGAATATACACAAATACCAAAGGCATCACCTCCT
CCTAAAAGGAAGAGTTCCCTTTTAGCTGTTGATGAAGAAATGCCTGATTCTAAAGTTTTT
CCTTCTCCAATGTCTAGTTTGCAACTGCATTCTGCAATCAAGACATCAAAAGGGTTACAA
CAGCTACAAGATGGTCATATCAACTCTGGTGCCTACGAACCATTTAATTTCATTTTGGAT
CGTAGTTCCCCTAGGTCGCCTCCAGCTGAAGTTGCAGTTATGGAGAAAGCAAACAATGAT
GCTCTTTTCACCATATTGCCAGACAGAACAAATGCTTCTGGCATGAAACAAATGCCACTG
CAATTTTTTTCACAAGCATCTCAGCCTGAGAAATTGCCTAGTGGTAGATTTGATATCCCT
GCAGAAAACTCCATACCTCAAAGTATGGCTGTTGATAATGTAAAATCTCTGCCAGTGAGA
TCCCCTGGTGGAAAATATACAAACAACTCGATACCTCAAACTATGACTATTACTGACTTA
AAATCTCAGTCGGAGAGGCCAAGTGTCAAATATGATTATTCTTTGGAAAATTCGGAGCCT
CAAGGAATGACAGTTGATGATCTAGGAGATAGAACACAGGATAGTCGTCAAGACCTTGAG
AATAAGGAAATAGTAGTGAATACTCAACATAAGGAAGTCGCCGAAGCAAAACTCAAGTTG
ATTCTGAGGTTGTGGAGCCGACATGCTGCAAAACAAAGGGAATTGCGTGAACAAAAGCAG
TTGGCAGCTGAAGCTGCACTAAGTTCGTTGCCACTTGGAATACCAGTTCGGCAGAACAAT
GATCAATGGAGCACATTTGGTGAGCTTGACTTTGATCATGTCATGAGGAAGAGATGCGAA
AAATATGAAAGCTCGTGGTCGAAGCTGAATGTTTCTGATGTAGTGTCGGGTATATTGGGT
CAAAGAAACCCGGATGCTAAATGCCTGTGCTGGAAAATTATTTTATGTTCGCCAGATAGT
AAACAAGGAGATCAACTGGAACAGAAGAACCAGGTTGGCCTATTGGAAGCAGGCCCATGG
TTGTTCTCTAAGATCATGCCTTCCGTAGAAGATAATAACGATGATGATTTAGCCATAACA
TCTCCTGGTTTATCGATATGGAAGAAATGGGTTCCTAGCTTATCTGGTACCGATCTAACC
TGCTGCTTGTCTGTTGTGAAGGATGCAAATTGTGGTAATCTAGATGAGGCCGCATCTGGG
GCAAGCGCAGTATTATTCATTGTATCTTATAGCATTCCATGGAAGCTCCAAAAGGCCCAA
CTTCATAATCTTCTGAATTTAATTCCTCCTGGTTCATGCTTACCGCTTCTGGTCTTAAGT
GGTTCTTATATTGTAGAAGGTTCCGATCCTTCCTCAGTTATAGTTAATGAATTGGGGCTG
CATGACATCGGAAAATCACGAGTAAGTGGATTTTGGGTTGTTTTCCTTGATGGTAAGCAA
CATTCAGAAGGCTCGAATGGGTTTTTCAGTGATGACAAGTTAAGGGAAGGACTGAAGTGG
CTAGCTAATGAAGCACCTCTCCAACCTGTTCTTAGTGGTGTGAAGACGCACGAACTTGTA
ATGTCCCACTTGAGTCCGGTTTTGGAGGAACTGGTTAAGATGAGTGATTACGAAGTAGGT
CCGAATCACTGCATTTCAGTCTTCAATGAAGCATTGGATTGGTCGATGGGAGAAATTGCT
GCTGCTATTAAAGCAAATCCTATGAATTGGCCTTGTCCAGAGACTATGTTGCTGAAAGAT
TGTAGCGACGAATTTTTAGCTGTGAAGTACTTCTTGCCGAGTGTGCGCTGGAGCTCAGCT
GCAAAAACTACACCACTTGAATGCGCATTGAAAGATTTTCGACTTCCCCGTTTTCCTGAT
GATATCTCATTGTTGCAAAGTGGTTCCAAGATGGGAAAAGATATTGATAACCACAGATTA
CTACTTGAAAACTGTTTGGCTGAATACTTGACACAATCGACAAAGATGATGGGGATTCAA
CTAGCTACAAGAGAGACATCTGTGATGCTACAAAGAAATACACAGCTCGAACTACGGAAC
TTGAGCTACTATCTCGTGCCAAACTGGATCACAATCTTCCGACGAATTTTCAATTGGCGG
CTTTCAAGTTTATCAACCAGGGCCTGCTCCTTTTCTTATGTATTGCAGTCTCATCATGCC
CCTCCAACGTTGGGAGATTCACTGAAATTCCGGCTTGAAGTCGACACTTCACCGTATTGT
TTGAGTCATCCATCTCTAGATGAAATACTTGAAGTTGGTTCTAGTCCCCTCAAATCTCAG
AGGATTAGTTTCGATCCCGAACCTTCTCAAGTAGAGACAGCCTTCCACACTGTAGTTCAA
GTGGCAGCTATAACAAGTACCTCCCGGAAGTCGACGAATAAAGATGACGATTCTCCGCAG
AAACATGGATTGGCGATTACAGATGATGTTCGTACAACCAGTAAACCAAATGGTAGTTAC
GGTAGAACATTGGCAGTCGGAACTGAAACGGATAGATTAAGCCAGTTGTTGGAGAAATGT
AACATAATACAGAATAGTATAAGTGAGAAGCTATCAATATACTTCTGA
>EDWA@DN10837_c0_g1_i2
ATGAGCGGTGTGGGGTTTAGGGTTTCATCAATCCCGAGCAGCGTGAGGAAAACGATCCAA
AACATAAAAGAGATCACGGGTAATCACAGTGAAGATGAGATTTATGCAATGCTTAAAGAA
TGTTCCATGGATCCCAATGAAACCGCTCAGAGGCTCCTTCTTCAGGATCCTTTTCATGAA
GTCAAAAGAAAACGTGACAAGAAAAAAGAGAGTTTGATCAATAAAGGGTCCGCAGAGTCC
CGGTCGAGATCTGGTTCACAGGGAAGGGGGGGTAGGGGTGGCCGGGGAAATTTCCCTCCT
CGTTATGCAGCACATGCTTCTGTGGTGCTGAACTGCTGA
>EDWA@DN10838_c0_g1_i1
TATGTTAAAGTGGAAGAAAAGTCCGTTGAAAATGAGACAGTGGGTGTTGGCTCTGAAAAT
CATGAAGCCTCAAAAGCTGATAACAATGTTTTGAACCAAGTACATTCCTCACATTCTTTG
GGAAATGAAGATGCACTAGTTGAGAGTGCAACTTCTAAGGATGATTCATGGGTAGCGCAA
GATATGAATGTTGAAGAACAAGTTACTAGTGATGAACATGATGGTTTAGACCAATTGCAA
GAAATGGAAGTTGAAGAACACGATTCTGATCCTGAACAGCTAACCAACTCCGATGAAAAG
ACTGTTAAACGAATGGCTCTAAGGTCTGCGAGTGCATTAAAGGTGCATCAAGCTAGGTAC
CAGCTTCCACCAGAGGAAGAAGGTGAATTGTCCGTTAATGATTTAGTCTGGGGAAAGGTG
AGGAGCCATCCATGGTGGCCAGGACAGATCTTTGATCCTTCAGATGCTTCTGAGAAGGCA
GTTAAGTATCATAAGAAAGATAACTATCTGGTAGCCTACTTTGGGGATCGGACATTTGCT
TGGAACGAAACTTCTGTTTTGAAGCCATTTCGACCGCATTTCTCTCAGATTGAGAAGCAG
AGTAATTCAGAATCATTCCAGAATGCAGTTGATTGTGCTTTGGAAGAAGTGTCTAGACGA
ACAGAGCTAGGTTTGGCTTGCTCTTGCATACCACCGGATGTTTATGACAGGATAAAATTC
CAAGAAGTTGAGAATGCAGGTGTTAGGCAAGAATCAAGTATAAGAGATGTTGTTGATAAG
TCTTTGAGTGCTTGTTCTTTTGAACCTGATAAATTAGTTGACTATTTGAAAGCATTAGCA
GAATCTCCAGCTGCTGGGGGTGATCGACTCGACCTTGTGATTGTTAAATCTCAATTGTTG
GCTTTTTACCGTTTAAAAGGTTATCCTCAA
>EDWA@DN10839_c0_g1_i1
ATGGTGGGAGTTTTTGAAGTAGGAGCAGTTCCGTTCAATCCCGACGGATGGGGCCCGCCG
GAATCAACCACCGCCACCCCACTGAGTGCCACCACCACACTCCCTCTCCACGTCCCGTTC
GCTACCTTCTCCCGCTCCGAAAGGCTAGGCCGGATCGCCGACTTCACCCGCAATTTCCCC
TCTTCAAATGCCAACTCATCGAACCGCCCTTCCTCTGGCAAACCCGGATCAGCCGACTCT
CCCTTCGATTTCTCTCTCGACCTCGACGCTTTCCCTCTCGCCAACGACGATGGTTCCGCC
TTCCGTTTAGTCGACGCCAAACCCCCACCTCGTCCTAGGTTTGGCCCTAAGTGGCGTTTT
AACCAACACCGACCTCAACTCCCCCAACGGCGAGATGAAGAAGTTGAAGCCCGGAAAAGA
GAGGCTGAGAAGGAGCGAGCCCGCCGCGACCGTCTTTATAATCTCAACCGGTCCAATCAG
AACCAGCAACGTCGTGAAGCTGCGATCTTCAAATCCTCCGTTGATATCCAACCGGAATGG
AACATGCTCGAACAGATTCCCTTCTCAACATTCTCCAAAGTTTCCTTCTCCGTCGCCGAC
CCCGATGATTTACTTCTCTGTGGTGCTTTAGAATATTACGATAGGTCCTTTGATCGAATC
ACCCCTAAGAACGAACGGAGACTGGAGAGGTTCAAAAACAGAAACTTCTTTAAAGTTACC
ACGACTGACGATCCGGTCATCCGCAGGTTGGCCAATGAGGATAAAGCCACTGTTTTTGCG
ACTGATACGATTCTAGCAACGTTAATGTGTGCACCCAGGTCTGTTTATTCCTGGGACATT
GTTGTTCAACGCGTTGGGAATAAACTATTTTTCGATAAAAGAGATGGGTCGCAATTAGAT
TTATTGTCGGTCCACGAAACTTCTCAGGAGCCATTACCTGAAGCTAAAGATGATATCAAC
TCTGCTTATTCGTTGAGTGTTGAAGCGGCCTATATAAACCAGAATTTTTCACAGCAGGTT
TTGGTTGGGGATGGGAATAAGGTAACTTTTGATGAGCCGAACCCGTTTGCCAATGAAGGT
GACGAGGTGGCTTCTGTGGCATATAGGTATAGAAGGTGGAAGCTTGACAATGATATGTAT
TTAGTTGCAAGGTGCGAGGTTCAGAGTGTTGTTGAGATTAATAACAAGAACTCTTTCGTT
ACTCTGAACGCACTGAACGAGTTTGATCCCAAGTATTCTGGTGTTGATTGGAGGCAGAAG
CTGGAGACACAAAGGGGTGCAGTTTTGGCTACTGAGCTGAAGAATAATGCAAATAAGTTG
GCAAAATGGACTGCTCAGGCGATTTTAGCCAGTGCCGATTTGATGAAATTGGGGTATGTC
ACAAGAGTGCATCCTAGGGATCATTTTAACCATGTCATATTGGGTGTTGTTGGTTATAAA
CCAAGGGATTTTGCTTCACAGATTAATCTGAATACTTCAAATATGTGGGGGATCGTCAAG
TCTATTGTAGACTTGTGCATGAAGTTAAATGAGGGGAAATATGTGCTTGTGAAGGATCCA
GCCAAGCCTCAAGTGAGAATTTATGAGGTTCCGGCCGATGCTTTTGAG
>EDWA@DN1083_c0_g1_i1
ATGGTAGATTTTGTAGTACTAAAACCTAACCCCATTTGCCTTTGTTTTTTCCACCAAAAC
CCACAGGAAGCTCTCGTAAAGGGCCGTATCCCCGACGCAACAACCAGCGGAAACAATCAT
CCAAAACTACAAATCACTTCTTCAGGATTTCAAGCTCAAGCGTTGAAGATGGAAGCAGCC
TCTTTGGTTGGGTCTTCTATGGCTCTACACCGCCCTTCATGTCCCGCCGCTAATTTCCCC
CTTTTCACACGTTTCGCTGCCAATCCTTTGCCCCGCTCTCCAATTAAGCTTTATTCTTCG
GTTTCATATTCAAAACCACGGCATAGGAGAATGGCTTTTGGGGGGAGTAGAAGAGGCATG
ATAGTTAAGGCGTCAGCTTCTCCCGACTCTGCTGAACCAAATGCTCAAGTTGCACCGCTT
CGGATGGAATCTCCAATCGGTCAGTTTTTGTCTCAAATATTGATTAGTCATCCACATCTA
GTTCCTGCTGCAGTTGAGCAGCAGCTTGAACAACTTCAAACTGACCGCGATGCTGAAGAA
AAGAAGGAAGAGCCGTCTGCTTCAGGCACGGATTTAGTATTGTATAGGAGAATTGCTGAG
GTCAAGGCTAATGAGCGAAAAAGGGCATTAGAAGAGATTCTCTATGCATTGGTTGTGCAA
AAGTTTATGGATGCCAATATTTCCTTGGTGCCTGCAATAACTCCATCTTCTGCAGATCCT
TCAGGTCGAGTGGACACATGGCCTAGCCAAGAAGATAAGCTTGAGCAGCTTCACTCAGAT
GAGGCCTATGAGATGATTCAAAACCACCTAGCTCTCATCCTGGGAAACCGATTGGGTGAT
TCAACATCTGTAGCACAGATAAGTAAACTCAGAGTTGGGCAGGTCTATGCTGCATCGGTG
ATGTATGGATACTTCCTGAAGCGGGTTGACCAACGATTTCAGCTTGAGAAGTCCATGAAA
ATCCTTCCAAATGTTTCAGATGGTGAAGAGAGTAGTATCGAGCAAACCGTGGGGGACGAC
ACAAGACCTTCCTATCAAGCTGTTTCATCTCACCCTGAAGTCTCATCATGGTCTGGTGGT
GGCGTCAGTCCTGGAGGTTTTGGTGATGCGATAAAGCCCTCTCGATTAAGGACTTATGTG
ATGTCTTTTGATGCGGAGACACTTCAGAGATATGCTACAATTAGATCAAAAGAAGCTGTT
GGCATTATTGAGAAGCACACAGAGGCTCTATTTGGAAGACCTGAGATTTCTATAACTCCT
CAAGGGACTGTTGATTCTTCCAATGATGAACTTATCAAGATAAGCTTTGGTGGTTTGAAG
AGACTTGTTTTGGAAGCTGTCACTTTTGGATCTTTTCTATGGGACGTTGAAAGCTTTGTG
GACTCGAGGTACAGATTCGTTACGAATTAA
>EDWA@DN10840_c0_g1_i1
GAAAAACAGCTTTTAGCCGATATCTTTCAAATGTATCAGCAAGCAAAAGTTCGGCAGGTT
GCTATACAATCTGATACAAGTTCCTCGACATCATATCCTGAATACATCTTGCCTTATTTG
GTCCATGCTCTTGCTCATCATTCATGTCCCAACACAGATGAATGCAAGGATGTCAAAGAA
TTTGAATTAACATACCGGAAATTGTACTCGACTATTTCTTTGTTGGTGAATAAAGATGAA
GATGCCAACAAAGAAATAGTCAAGTACAATTTCTGGTATGTTAATTCAAATGCTTTGACA
TCCTTGCATTCATCT
>EDWA@DN10841_c0_g1_i1
ATGGTGAGTGGCTGGAGAAGAGCTTTTTGCACTTCCATTACCAAGAAACAAGACAGCCCT
GTTTTACCAGAAGCACAGCAGCAAAGCAATGAAACCAAAACTCCAAGATTTAGCTCCAAG
TTTGGGTTTTTCTCCAACCCATCAACCCCAAATCTTCGTTGTCGAACCACTCCCAACACA
GCGTCTTCACTTCCAAATAGCCCCAAACTCCATTGCAAAACATCCCATTTCTCCAATCCT
CCTTCGCCTCAGTCCCCTTCCACTTTCTCCCTCCTTAAGACAACTCTTAACCTTTCCAAA
GTAAGCTGCTTTCTTTCTTTTTCACTTTTTGTATTGTTTTTAGTCAAAATTTTGTTTATG
ATACTACTTTCTTTCTTTTCTCCAGGGTGGTCGATGTAG
>EDWA@DN10841_c0_g1_i4
ATGGTGACCGGCTGGAGAAGAGCTTTTTGCACTTCCATTCCCAAGAAGCAAGAGAGCCCG
GTTTTACCAGAAAAGCAACAGCAGCATCAAAGCAATAGCACCAAAAGTCCGAGATTTTCC
TCAAAGTTTGGGTTTTTCTCCAACCCATCAACGCCGAGGTTACAATCTCAACCGGTTTCA
AGCCCAGGTCTACGCTGCCGAACCACTTCCACTTGCACCCCGACTTCTTCTCTTCCCAAC
AGCCCCAAACTCCATTGCAGAACATCCCATTTCTCCAACCCTTCCTCCCCTAAATCCCCC
TCCAGTTTCTCCTTCCTTAAATCCACTCTCTCCCTCTCCAAAGTAAGCTCCTTTTCTCAC
CTTTGTCAATATTCTTTTTTATTCATAAATTTGTCCTTTCCGATGATATTTGTTTGTTAT
ATAATTTTTTCAGGGTGGCCGGTGTGGAATCTGTTTAGAAAGCGTGAAAACGGGTCAAGG
AACGGCGATTTTCACGGCGGAGTGTTCTCATTCCTTCCATTTCCATTGCGTCGCCGCCCA
TATCAGGAAGCAGCAATTACTAGTTTGCCCCGTCTGTTCTACCTCCTGGAAAGAGCTGCC
TTTGCTCTCCCCTGA
>EDWA@DN10841_c0_g1_i5
ATGGTGACCGGCTGGAGAAGAGCTTTTTGCACTTCCATTCCCAAGAAGCAAGAGAGCCCG
GTTTTACCAGAAAAGCAACAGCAGCATCAAAGCAATAGCACCAAAAGTCCGAGATTTTCC
TCAAAGTTTGGGTTTTTCTCCAACCCATCAACGCCGAGGTTACAATCTCAACCGGTTTCA
AGCCCAAGTCTTCGTTGCCGAACCACTTCCCCAACTTCTTCTCTTCCCAATAGCCCCAAA
CTCCATTGCCGAACATCCCATTTCTCCAACCCTTCCTCCCCTTCCTCCCCTTCCACTCTC
TGCCTCTCCAACGGTTGCCGGTGTGGAATCTGTTTAGAAAGCGTGAAAACGGGTCAAGGA
ACGGCGATTTTCACGGCGGAGTGTTCTCATTCCTTCCATTTCCATTGCGTCGCTGCCCAT
ATCAGGAAGCAACAAGTACTAATTTGCCCCGTCTGTTCCACCACCTGGAAAGAGCTGCCT
TTACTCTCCCTTCAACACCCCGAACAACCCCATAAAACATCTCTCGGCCACATCAAAACG
AAGACGTTTCGGGTCTATAACGACGATGAGCCGTTGGCCTCACCTGTTTCTCTTTCCCAG
TTTAATCCCATTCTTGAATCTGAGGAAACCGAAAACGAAGACGACGAGGAATTCCAAGGG
TTTTTTGTTACACCGAGGAATAATGCAAGAAACGTGGAGGTTAGGTTGTCGCAGGAGGCG
GCGATGGTGGCGGTTGGGAGGAGTTACGAAAGTTACGTGGTGGCTATGAAAGTGAGCGCG
CCAACCGTAACGCATGGGTTGAAGAGGGCTGCGATTGATTTGGTTACGGTGTTGGATGCC
AGCGGGGGTGCGATGCGGTTGCAGATGGTGAAACGCGCGATGCGGTCAATTATATCTTTG
CTCCACGAAAAGGACCGTTTGTCGATCGTGATTTTCTCGTCGAGTTCTAAACGGTTGTTG
CCGTTGAAAAGGATGAGTTCCGGCGGGCGGAGATCTGCGAGAAGGATCGTCGACGCGCTG
GGAACCAACGGACAAGGGATGAGTGTGAACGACGCGCTGAAAAAGGCGGCCAAAGTATTG
GAGGATCGTAGAGAGAAAAACGCAGTCGCCAGTGTCATAATCTTATCCGACTGTCATGAT
AAACAGTCACAGTCGAATCCGACCAATGAGAACTTCCCAGTTGTTTCCACCACGCGCCTG
AGCCATTCAGAAATCCCCGTGCACTCATTTGGCTTCGGATCGTGTACTCACGCTCCAAAC
GAGGATGCTTTTTGTGAAATCGTGAACGGTCTCTTAAGCGTGGTGGTTCAAGATGTGAGG
CTTCAACTGGGATTCGAATCCGGGTCAGCCCCAGCCGAGATATCGTCGGTCTATTCATTG
ACGGCCCGACCGGCTTCACTCGGGTCCAGTTCGGTACGGGTTGGGGATTTGCATTTGGGC
GAGGAGAGAGAACTATTGGTGGAACTGAAAGTACCCGTATCTTCTCGCGGGTCTCACAGG
CTGATGTTCGTACGATCATCTTACAGAGATCCATTTACCCAGGAGATGGTCTACTCGAGG
GATCAAAGCTTGGTTTTACCTCGGTTGCCGCAGTCCGTTCGATCTTCGTCTCACAGCATC
GCACGGTTGAGGAACCTCCACGTGAGCACGCGCGCTGTGGCGGAGTCTCGTCGTCGGTTG
ATTGAGCACGACGATTTATCGGGGGCTCACCACTTGCTTACCTCGGCTCGAGCTTTGTTA
TTGCAATCGGGTTCGAGTTCGGCGGAGGAATTTATTCGGGGGTTGGAGTCCGAGTTAGCG
GAGTTGAACCGGAGGCACCAGAAACAAAGGGTAAATAATAGTAGCAATAATGTTAATAAT
AACAATAACCGGGGAGCAGAGGAAAAGGTTGAGGCGCTAACGCCGACATCGGCTTGGAGA
GCGGCGGAGAGGTTGGCTAAAGTGGCGATTATGAGGAAGCATATGAATAGAGTTAGTGAT
TTGCATGGATTTGAAAATGCCAGATTTTAG
>EDWA@DN10842_c0_g1_i1
ATGGGTTCGGTTTCACTGAAGATTGGAGATGGAACAGCAAGATTCAAGCGAGCCACACTT
TGTTCTTCAGCTCTTAACATTCTCATGCTTTTCTCCGTTATTATCACCAACCTCTTTGCT
TTATATGCCTTCACTTACTCACCTAAACAACACATTACCAACCCATTCCACCATCCCCAC
AAGAACATCTCTCTAATCTCTCAACACGTCTCTTTGATTATGAAAGAGATCGATTCTTCT
CAAAGGAAGCTTGCCCAGATGGAAAAACAGCTCCTTGGTTATGACACTCTCGATCTTTCA
AGGCCCAATCTTGCAGCTGAGCTCAAGCTGTTCCTGCAACATCACCAGCTTCCTTTGGGG
AAGGATTCAAGAACAGGGATCACCGAGATGGTGGCTTCCGTGGGACATTCTTGTGAGAAG
TCTGCTGATTTGTTGTCCCAGTACATGAGTTACAAGGTTTCTGGACCTTGTCCAGATGAC
TGGAGTCTTGCTCAGAAGCTAATATTGAAGGGATGTGAGCCTCTGCCTAGGAGGAGATGC
TTTGCCAAGACTGTTCCTAAGGTAGGCCTTACTTCTTTACCTGTTTCTCTTTGGAAACCT
GTTAGTGAAAAGATTTTGACTTGGAGTGGCCTTGGTTGCAAGAATTTCAACTGTTTGAAT
AATAAAAAATTGAGTAAAGACTGTGCTGGTTGCTTTGATTTGGTTAGTGGATATGAGACT
CAAAAATATGTTAAGACTAGAAGCAAGAATGATTTTCTTATTGATGATGTGTTGGCTATG
GCGAGTGGTGGGATCAGAATAGGATTCGATATTGGAGGTGGGTCTGGGACTTTTGCTGCT
AGAATGGCTGAGAAAAATGTGACTGTCATTACTAACACCCTTAATGTTGATGCACCATAT
GGTGAATTCATTGCTGCAAGAGGCCTTTTCCCTTTGTTTTTGAGTTTGGACCATAGGTTC
CCTTTCTATGATAATGTGTTTGATTTGGTTCACGCGACAAGCGGATTAGATGTCGGAGGT
AAACCAGAAAATTTGGAGTTCTTGATGTTTGATCTAGATCGGATATTGAGGGCCGGCGGC
TTGTTTTGGTTGGATAATTTTTGTTGTGCCGATGATGAAAAGAGGAAGACCTTGACTCGT
TTGATCGAAAGGTTTGGGTATAAGAAGCTGAAATGGGTTATAGGAGAGAAGATGGATGCT
GGTGGGTCAGGAAAACCTGAAGTTTATCTTTCTGCTGTTTTACAAAAGCCAGTGAGAATC
TAA
>EDWA@DN10843_c0_g1_i1
ATGATACCTGCAAGTCCATTGATTGTAATAGCATTCGTTACGTCCGCAACTGTGGCAAAC
ATGAACCTGGAAAAACTCATGGAAGGCAGCAGTGGCAGGTCTTGTAATCCTCCAGCAGGC
AAACCAGCAATATCAGAGTTGGAAACACTGCAGAAACAGTACGAGGAGAAAAAAATGAAG
ATCCAAGAGCTGTATAAACAAATCGAAACCGCGAAGCTTCGATTGGAGCAGCAGCAGCTG
AAGAAGAAGAACAAGGGAATCCCAGATGAGAAAAAAGAAGCTTTCAATGAACTGAGCCAG
AAATACAACAGTCTGAGAGATGAATATATTGCACTGTCAAGGGAGTTGAATTAA
>EDWA@DN10843_c0_g1_i2
ATGATACCTGCAAGTCCATTGATTGTAATAGCATTCGTTACGTCCGCAACTGTGGCAAAC
ATGAACCTGGAAAAACTCATGGAAGGCAGCAGTGGCAGCTCTTGTAATCCTCCGACTGGC
AAACCAGCATCAGAGCTGGAAACACTGCAGAAACAGTATGAGGAGAAAAGAGTGAAGATA
CAAGAGCTCTATAAACAAATCGAAATTGCGAAGCTCCGATCGGAGAAGAAGAAGAAGAAG
AAGGAAACCCCAGATGAGAAAAAGGAAGTTTTCAATGAACTGAGCCAGAAATATAACAGT
CTGAGAGAGGAATACATTGCACTGTCAAGGGAGCTCAATTAA
>EDWA@DN10845_c0_g1_i2
TTTATTTTGAGAAACTGCAGGTATGTGGGAAACATCCATACGCAAGTGACTGAACCACTA
CTCCAAGAGGTTTTTGCTAGTACTGGTCCTGTTGAAGGTTGCAAGCTTGTCAGAAAGGAA
AGGTCATCGTACGGATTTATCCACTACTTCGATCGCAGATCAGCTGCTCTTGCTATATTA
TCTCTAAATGGAAGGCATTTATTTGGACAGCCTATCAAGGTCAATTGGGCATATGCTAGT
GGTCAGAGAGAGGATACATCAGGTCACTTCAACATTTTTGTTGGAGATCTCAGTCCTGAG
GTTACTGATGCAATGTTGTTTGCCTGCTTTTCTGTCTATCCCAGTTGTTCGGATGCACGG
GTTATGTGGGATCAGAAAACTGGGCGTTCAAGAGGATTTGGGTTTGTTTCATTTCGCAAC
CAGCAGGATGCACAAAGTGCAATTAATGACTTAAGTGGAAAGTGGCTTGGCAGTCGA
>EDWA@DN10845_c0_g1_i3
AAGCAACAGCAACAAGCCCTGATGCAACAAGCTCTCCTCCAACAACAGTCTCTCTATCAC
CCAGGCATCTTAGCTCCTCCACAGATAGAGCCAATCCCAAGTGGAAATCTGCCTCCTGGT
TTTGATCCAAGTACTTGCCGCAGTGTGTATGTGGGAAACATCCATTCACAAGTGACTGAA
CCACTACTCCAAGAGGTTTTTGCTAGTACTGGTCCTGTTGAAGGTTGCAAGCTTATTAGA
AAGGAAAAGTCATCATATGGGTTCATCCACTACTTTGATCGTAGATCAGCTGCTCTTGCT
ATATTTTCTCTAAATGGAAGGCATTTATTTGGACAGCCTATCAAGGTCAATTGGGCATAT
GCTAGTGGTCAGAGAGAGGATACATCAGGTCATTTTAATATTTTTGTTGGGGATCTCAGT
CCTGAGGTTACTGATGCAATGCTGTATGCATGCTTTTCTGTCCATCAGAGTTGTTCGGAT
GCGAGGGTTATGTGGGATCAGAAAACTGGGCGTTCAAGAGGATTTGGGTTTGTTTCATTT
CGCAACCAGCAGGATGCACAAAGTGCAATTAATGACTTAAGTGGAAAGTGGCTTGGCAGT
CGA
>EDWA@DN10846_c0_g1_i1
TCCGATGGTAGCAACACCTCCAATTCTGTCAACACTCAGTCTTCTGGTTTGGCTGGACAA
ACCAACCCTTTGACTCCTCAAATTCAGCAGCAGCAGCAGCAGCAGCAGAATTTTCATGCG
AATGGAACTGCACCAAACATGGGAGCACCTCAATATGAGCAGACATATGCTCAAGGCACA
GTTCCTGCCTGGAACGGTCAGCTGGTTCAGCAGCACCAGCAGCAACCCTCACCTGTCAAT
GGTGCCCCTGACAGTGATTCACTTCCGCCACCACCCTGGGAAGCACAGGCAGCAGACTCC
AGCGCACTTGTAGGTGCTCAGCATCCCCAGTCAATGGTTACT
>EDWA@DN10847_c0_g1_i2
ATGGTGGCATGGACAGCGATGGTTACAGGATATGCTCAGAATGCTATGCCTAGAGAGGCA
TTGGAGTTGTTTGAGAGAATGCAAAATGAAGGGGTGAAAACAGATGAGGTTACTTTGGTT
GGAGTTATTTCTTCTTGTGCACAACTAGGTGCTGCAAAGTACTCGAACTGGATTCAGTAT
ATTATCGATAGTTTGGGGATTAATCCTGCTCGTTGTGTTGTGGTGGGATCGGCTTTGATT
GATATGTATTCAAAGTGTGGAAGCGTTGAGGATGCATATAAGGTTTTTTTGGCAATGGAG
GAAAGGAATGTGTTTTCATATAGTTCAATGATTGCAGGGTTTGCTATGCATGGTTGTGCT
TACGAGGCATTGGAATTGTTTCATGAAATGGTGAATATAGGGATCAAACCTAACAAAGTT
ACATTTATTGCGGTACTTGCAGCCTGTAGCCATTCAAAAATGGTGGATCAAGGTCGTCAA
ATATTTGCAACCATGTAG
>EDWA@DN10847_c0_g1_i6
ATGGTAAATCTCCCTCGCAAATTCACTACAATACCTATAAATTTTATCCCGAAACAGTTC
TTAAAATACCAGCAGCAGCAAGTCCCATCCCAAAGAACCCAACCTTTCATTCCCTTCTCC
GAGCTTCAAAACCAACGCAACCTTTTAGAATCCGAGCTCATTTCTGCTCTCAATGGCTGC
ACTTCACTCATCCAAATCCAACAAACCCATGCCCGTATTCTTCGTAAAGGCCTTGATCAG
TGCTGCTATATTATCACCAAGCTTGTACGAAGCCTCACCAAAATAGAAATCCCCATGGAG
AGTTATGCTAAGCTTGTTTTTAATCAGGTTAAGTATCCAAACCCATTTCTTTGGACTGCT
CTTATTCGTGGATATTGTTTACAAGGGCTTGTTAGGGAATCGGTTTTCGTGTATATTAGT
ATGAGAAAGGAGAATACTTTGCCCGTTTCGTTTACATTTTCGGCTCTTTTTAAGGCTTGC
AGTACGGTTCTTGATGTGAATTTGGGCAGGCAAATTCATGCTCAGACGATCTTGATTGGT
GGTTTTGATAATGATTTATATGTTAAAAATAGCTTGATTGAAATGTATGTTAAATTAGGA
TTTTTGGAGTGTGGGAGGAAGGTGTTTGCTGAATTGCCTGAAAGAGATTTGATTTCTTGG
ACAGAGTTAATTGTTGCATATGCGAAGATTGGGGATATGGAATCTGCGGGAGAATTGTTT
GGCCAGTTGCCTCTGAAGGATATGGTGGCATGGACTGCGATGGTTACAGGATATGCTCAG
AATGCTATGCCTAGAGAGGCATTGGAGTTGTTTGAGAGAATGCAAAATGAAGGGGTGAAA
ACAGACGAGGTTACATTGGTTGGAGTTATTTCTGCTTGTGCACAACTAGGTGCTGCAAAG
TACTCGAACTGGATTAGGGATATTGTTGTAAATTTGGGGATTGATCCTACTCGTTGTGTT
GTGGTGGGTTCAGCTTTGATTGATATGTATTCAAAGTGTGGGAATGTCGAGGATGCATAT
AAGGTTTTTGAGGCAATGGAAGAAAAGAATGTTTTTTCATATAGTTCGATGATTGCAGGG
TTTGCTATGCATGGTTGTGCTTATGCGGCATTGAAATTGTTTCGTGAAATGGTGAATATG
GGGATCAAACCTAACAGAGTTACATTTATTGCAGTGCTTACAGCATGTAGCCATTCAAGA
ATGGTAGAGCAAGGTCGTCAAATATTTGCATCCATGGAGGAGAAATTTGGGATTTCTCCA
GGAGTTGATCATTATGCTTGCATGGTGGATCTTCTTGGTCGAGCTGGACTCCTGGAAGAC
GCACTTAAACTTGTAGAAACAATGCCAATTGAGCCTAATGAGGGTGTTTGGGGGGCATTG
CTTGGATCATGTCGCACTTATTCTAATCCGGATATCGCCCAAATTGCTGCAAACCATTTA
TTTGAGCTGGAACCTAATGCAATTGGAAACTACATCTTGCTCTCAAACATATATGCTTCA
GCAGGGCGGTGGAATGATGTTTCAATGGTGAGGAAACTGATGAGAGAGAAAGGTCTGAGA
AAAAATCCTGGATGTAGTTGGTTGGAAGTGAAGAAGGGTGTCATTGAGGAGTTCTTTGCC
GGGGACATGGCCCATCCAAGGTCTGGTGAGATGAAGCATGTGCTTGAGCATCTTCTAAAT
AGGTTAAAAGCTATTGGGTACGAACCGAACATGAATTCTGTTGCTTATGATGTGAATGAT
GAAGAAAAGAGACGGATACTAATCACTCATAGCGAGAAGCTAGCTCTGGCATTTGGGCTA
CTCAGTATAAATGCTGATTGCCCCATTAGGATTATGAAGAATATAAGAATGTGTGAAGAT
TGCCACTCATTTATGTGTGGTGTATCTCAAATCACAGGGAGGGTAATTATTGTAAGGGAT
AACTTGAGATTCCACCATTTCCATGATGGGAAGTGCTCCTGTGGTAACTTCTGGTGA
>EDWA@DN10847_c0_g1_i7
ATGGTGGCATGGACAGCGATGGTTACAGGATATGCTCAGAATGCTATGCCTAGAGAGGCA
TTGGAGTTGTTTGAGAGAATGCAAAATGAAGGGGTGAAAACAGATGAGGTTACTTTGGTT
GGAGTTATTTCTTCTTGTGCACAACTAGGTGCTGCAAAGTACTCGAACTGGATTCAGTAT
ATTATCGATAGTTTGGGGATTAATCCTGCTCGTTGTGTTGTGGTGGGATCGGCTTTGATT
GATATGTATTCAAAGTGTGGGAATGTCGAGGATGCATATAAGGTTTTTGAGGCAATGGAA
GAAAAGAATGTTTTTTCATATAGTTCGATGATTGCAGGGTTTGCTATGCATGGTTGTGCT
TATGCGGCATTGAAATTGTTTCGTGAAATGGTGAATATGGGGATCAAACCTAACAGAGTT
ACATTTATTGCAGTGCTTACAGCATGTAGCCATTCAAGAATGGTAGAGCAAGGTCGTCAA
ATATTTGCATCCATGGAGGAGAAATTTGGGATTTCTCCAGGAGTTGATCATTATGCTTGC
ATGGTGGATCTTCTTGGTCGAGCTGGACTCCTGGAAGACGCACTTAAACTTGTAGAAACA
ATGCCAATTGAGCCTAATGAGGGTGTTTGGGGGGCATTGCTTGGATCATGTCGCACTTAT
TCTAATCCGGATATCGCCCAAATTGCTGCAAACCATTTATTTGAGCTGGAACCTAATGCA
ATTGGAAACTACATCTTGCTCTCAAACATATATGCTTCAGCAGGGCGGTGGAATGATGTT
TCAATGGTGAGGAAACTGATGAGAGAGAAAGGTCTGAGAAAAAATCCTGGATGTAGTTGG
TTGGAAGTGAAGAAGGGTGTCATTGAGGAGTTCTTTGCCGGGGACATGGCCCATCCAAGG
TCTGGTGAGATGAAGCATGTGCTTGAGCATCTTCTAAATAGGTTAAAAGCTATTGGGTAC
GAACCGAACATGAATTCTGTTGCTTATGATGTGAATGATGAAGAAAAGAGACGGATACTA
ATCACTCATAGCGAGAAGCTAGCTCTGGCATTTGGGCTACTCAGTATAAATGCTGATTGC
CCCATTAGGATTATGAAGAATATAAGAATGTGTGAAGATTGCCACTCATTTATGTGTGGT
GTATCTCAAATCACAGGGAGGGTAATTATTGTAAGGGATAACTTGAGATTCCACCATTTC
CATGATGGGAAGTGCTCCTGTGGTAACTTCTGGTGA
>EDWA@DN10848_c0_g1_i1
ATGGAAAATCTTGTTAACTTGCATTATCTTGATATTAGAGGTGCAGACTCAATAAAAATG
ATGCCTTTAGGAATTGGTAATCTAACCAATCTTCAAAGATTGTCTGATTTTGTTATAGGC
GAAGGCGATGGGCATCGTATTGGAGAATTGAAGAATTTGTCAAACATCAGAGGTGATTTT
TTTCTTTCAGGATTAGAGAATGTTGATGGTCAATATGCAAGGGAAGCCAGGTTGAATGAG
AAATCGGGGATCAATAAGTTGGTGCTACAATGGAGTAGAGACTTTGAGAAACCTATAAGG
AAGAATGAAGTTGATGAACGAGTGCTGGACTCTCTTCATCCTCCCAAAAAGCTTGAGCAA
CTCGTGATTGAGAATTTCGGAGGTGCGAAATTCCCTACATGGATGGCAGATTCTTCCTTG
AGGAACTTGTCGTCATTGAAGCTACATGGTTGCAAAAACTGCAAATCACTACCACCGATT
GGAAGGCTGGCATGGTTAAAAGGCCTTTCAATTAGTGGTTTGGATGAGGTGCACAAG
>EDWA@DN10848_c0_g1_i2
AAATCTCGATTTGTCATGCATGACCTTATGAACGATTTGGCTCAATCAGTTGCAGGAGAT
ATATGCTGCAGACTGGAGGACAATAAGCAACAGATGTTTTCACATCGTTCTCGTCATTCA
TCATATACTGCCCACCCTTATGGTACATTGAAGAAGTTTAAAGCATTTGATCAAGCCACT
TCTTTGCGTACTTTTCTACGATTAAATCAAGATCATTGGTGGGGTTATTTGACTAATGCT
GTCTTGGTTGAGTTATTGCCGAGACTTAGTTATTTAAGGGTGCTTTCTTTGTGTGGATAC
GAAATCACCGAGTTGCCTGAGATTTTTGAAAATTTAAAACATCTTCGCTACCTAAATCTT
TCTCACACTCAAATCAAATGTTTACCTGATTCTTTATGTACTCTTTATCATTTGGAAACT
TTACTATTGGAAGAGTGTTCCTTGCTTCAAAAGTTACCTTCGAAGATTGAAAATCTTGTT
AATTTGCATTATCTTGATATCAGAGGTGCAGACTCGATAGAAAGAATGCCTTTAGGAATT
GGTAATCTGACCAATCTTTTAAAGTTATCTGATTTTATTATAGGTGAAGGTGATGGGCAT
CATATAAGAGAATTGAAGAATTTGTCGAATCTCAAAAGTGATATTCGTCTTTCGGGGTTA
GAGAATGTCGATGGCCAAGATGCAAGGGAAGCCAGGTTGAATGAGAAATCGGGGATCAAT
AAGTTGGTGCTACAATGGAGTAGAGACTTTGAGAAACCTATAAGGAAGAATGAAGTTGAT
GAACGAGTGCTGGACTCTCTTCATCCTCCCAAAAAGCTTGAGCAACTCGTGATTGAGAAT
TTCGGAGGTGCGAAATTCCCTACATGGATGGCAGATTCTTCCTTGAGGAACTTGTCGTCA
TTGAAGCTACATGGTTGCAAAAACTGCAAATCACTACCACCGATTGGAAGGCTGGCATGG
TTAAAAGGCCTTTCAATTAGTGGTTTGGATGAGGTGCACAAG
>EDWA@DN10849_c0_g1_i1
GGGATAGAAAAAAAAATGACCACCCCGGTTTGCCCATTCGTGAAAGCGGCTCGACCGGAC
GACACTGGTTCGGGCAAAAAGGCCAGCGTCGGCGGCAGCGAAGCGGCAAGGAAAGACTCC
GGTGACACGGCTACAGTATCTCCGAAATGCCCTTTTGGTTACGATTCCAACAATTTCAAG
CTTGGTCCTCTCAGTTGTATGATCTGCCAAGCACTCCTCTTTGACTCCACCAAGTGTATC
CCTTGTTCTCATCTCTTTTGCAAAGTGTGTATATCCCGGTTCAAGGATTGCCCGTTATGT
GGAGCTGACATAGAGAAATTGGAAGCTGACACCAATCTTCAAAGCACGGTTGACAGATTT
ATCGAAGGACATGCTAGGATCAAGAGAGCACATGCTGGCATCAATAATGAAGGAGAGCAA
GTCTCGAATGAGAATGACAACAAGAAGGTAATTTATGAGGATGTCTCGTTGGACAGAGGT
GCTTTCTTGGTGCAACAGGCCATGAGGGCATTCCGTGCCCAGAATATTGAAAGTGCTAAA
TCTAGACTCACTATGTGTGCGGAAGACATCCGGGACCAATTAGAGAAAATGGGCAACACA
TCTGAGTTGTGCTCGCAGCTCGGGGCAGTTCTGGGTATGCTTGGCGACTGCTGTCGAGCA
ACGGGAGATGCCACCCGTGCAATCAATTATTTTGAGGAGAGTGTTGAGTTCCTTACAAAA
TTGCCAGCTGATGATCTTGAGATCACTCACACACTATCTGTTTCACTCAACAAAATCGGA
GACCTGAAGTATTATGATGGAGATCTTCAAGCGGCAAGGTCATACTACTTTCGCTCGTTG
GGTGTCCGCCGTGATGTCATCAAGAATCATCCTGGCATTGCTTCACAAGTAAGCAACTTG
CTCTTTTCTCTTCCTTTCTGTATTCCCCCATCCGCACATCATGTGTGGGGATAA
>EDWA@DN10849_c0_g2_i2
ATGGGAGATTCTGCTGATGCAATCAATTATTTTGAGGAGAGTGTTGAGTTTCTTACAAAA
TTGCCAACAGATCTAGAGATAACACATACACTGTCTGTTTCACTTAACAAAATTGGAGAT
CTTAAGTATTACGATGGAGATCTGCAAGCTGCGAAGTCTTACTATTTGCGTTCACTGGGC
GTCCGACGCGATTTCATCAAGAATCATCCCGGTGTTGCTTCTCAGATTCTGGATGTTTCC
GTATCCCTGGCTAAAGTTGCAGATGTTGATAGAACTCTTGGGAAAGAGGATGAGGCTGTT
GATGGATTTCAAGAAGCGATAAAGTTGTTAGAATCGTTGTCCCTGAAATCTGAAGAAGCT
AGCCTTGAACCCCGGCGCCTTTCCGTGCTGACATTCCTCAAAACTCAACTTGAAGAGAAA
CAATCCGAGGCAACTGCAAGTTTGGTGTCAACATAA
>EDWA@DN10849_c0_g3_i1
ATGCCGTCACCTGTGCTCCGCCCTAGCACCACCGCGTCCACCGTCGCGGGTCTGCTGCCA
ATACTTCCTAAACCTCCCATTTCAAATCCTAACCTCCCCGTCAACCCCAATCAAGAGACT
CGACAGAAACTGCAACGCAATCTTCAAAATCAACTCCAATTCTCTCGCAGAGACGTTGCT
TTTATCTCCTTAATCTCTCTCTTCCCTTCCCTCCTCCAACCATCTGAAGCTTCTGCTTTC
TCCATTGGAATTTCAGGACCAAAGGATTGGCTTAAAGAGCAAAAGAGGAAGTCTTCGATG
TTTCTATTGGCTCCAATCGATGCTTCTCGAGAAAGCCTTCGCTCTGCTTATATTTTGCTC
AACAAGGAATCAACTGATTCGAGTAAGGATTTAGTGGAAGTTCAAAAGCTCTTGAAATCT
GCCGCTAGGGATTGTGTTGTACAAGAGAGGAATTCCTTCGTTGCATTTCAAGCCAACACC
GGAGTCGAGGTTTGCACATTCCGTTTGATTGTGAATAATGCATCTTCTTTGCTTGAGAAG
AAGAATCCTGTTAAGCTGGAAGCTGAAGCTATGCTAGATGATCTTATAAGCTCGTTTACC
TCACTTACTAGTTTGGCAAACGAAAGTGATATCCAAGTTGCTTCTAACAGACAAAGGGTT
GCAGATGCGCTCAAGAATACCTTAACTTCTCTTGACAAATTTGAGCAGGGGGTGAAGGAC
TGCCTCGAAGTATGA
>EDWA@DN10849_c0_g3_i3
CCGTTAAAATTGTTCGTTTACTTGAAAGTACTTACTGCATCAGCAATGCCGCCACGTATG
CTCCGCCTTATCTCTAGCGCCACCATTTCCACCGTCGCCGGTCTCCCGCCACTTCTTCCT
AGACTTCCTATTTCAAATCAAAAGCTCCCCGTCAACTCCAATCAAGAGACCCGACAGAAA
CTGCAAAGCCATCTTCAAAATCAAATCCAATTCTCCCGCAGAGACGCTGCTTTTCTCTCC
TTCCTCCCCTCTTCCATCCCTCTCAATCTTCCGCCTTCTCCATTGGGATTTCAGGACCGA
AGGATTGGCTTAAAGAGCAAAAGAGGAAGTCTTCGAAATTCCTATTGGCCCCAATCGATG
CTTCTCGACAAAGCCTTCGCTCCGCTTATCTTTTGCTCAGTACATTACATTTCTATTTAT
CATCCCTTTTCTTCTGTAGTTATTCTTTGA
>EDWA@DN1084_c0_g1_i13
ATGGCGGAGAAAGAGGTATCAGCAGAGCCTACCGAGACCAATCCACCAACCGAAGACATG
GATACCGGAACCCTAGCCCCGCCGGCCCAGAATCCCGATGACGGCGCCGATTCTAAGGGC
GTCAACAACGACGACTCGAAATCGAAGCGCGGGAGAGAAGAAGACGGTGAAGGAAGCGAC
AAGGTGTCCAAGAAACAGATGGTGGAGAAGTCCGTGGAAGAAGAAAGCCTAGAGAATAAG
AAGTCGGAGCCCTCCGATTCGGGTCGGGTCCGTCTGGGCCCGAAGGAGTTCGGGTCGTCT
CTGGAGATGTTTGACTACTTTTACAATTTCCTCCACTATTGGCCTATTCAATTCAACCTT
AACAAGTATGAACACATGGTGATGCTGGAATTGCTTAAGAAAGGTCATGAAGAGTCTGAT
AAAAAAATTGGTGGAGGGATCAAAGCTTTTCAAATCCGAATCCATCCGGTGTGGAAAAGC
AAATGTTTCTTTGCAATTAGGGAGGATGAAACTGTCGAAGATTTCAGCTTTAGGAAGTGT
GTCGATCATATACTTCCCCTGCCGGACGATATGAAGAAACCCGATGCAAACAGGGCATCC
GGTGGTGGAAAAGGCGGTGCACGAGGCCACGGTGGAAAAGGTGGTGCACGAGGCCGTGGT
GGTAAGTCGAGAAAGTAA
>EDWA@DN1084_c0_g1_i5
ATGGCAGCAACATCAGCAACTACCTTCTCGATTGGATCTGTCTCGGTCGGAAGCAGGGGG
AGCCGGCTTCCGCAAACGAAACCTTCGGCTGCAAGGTTTGCCTCCCGGAATTCACTTACA
AGTTTCAGTGGCCTCAAGGCAGCAACATCCATGAGTTGTGAAACAGAAGCCACTTTCTTC
GGCAAGGAAAGTAGTGCTGCTCTTAGAGGCTCTTTTGCGACGAAAGCACAGAAAGCGAAC
CAGGGGTCTCGTCATGGCCTACAGCCCGTGGCATCGTACAAAGTGGCTATACTTGGAGCT
GGAGGAGGGATAGGTCAGCCATTGGCACTTCTGATCAAGATGTCCCCACTAGTTTCGGCG
CTGAACCTCTACGATATAGCTAATGTCAAGGGAGTTGCTGCAGATCTCAGTCACTGCAAT
ACTCCCTCTCAGGTTCTGGATTTCACCGGTCCTTCGGAATTAGGGAATTGCTTGAAAGGT
GTGAATGTAGTGGTTATTCCCGCTGGTGTTCCAAGAAAGCCTGGTATGACTCGTGATGAT
CTCTTCAACATCAATGCCAACATTGTGAAGACCTTGGTTGAGGCGGTTGCTGATAACTGT
CCCGATGCTTTCATCCATATTATTAGCAATCCAGTTAACTCCACAGTACCCATTGCAGCC
GAAGTCCTGAAGCAGAAGGGTGTTTATGATCCGAAGAAACTTTTTGGTGTTACCACATTG
GATGTTGTGAGAGCTAACACATTTGTTGCTCAGAAGAAAAACCTTAAGCTCATTGATGTG
GATGTTCCAGTTGTAGGGGGACATGCTGGTATCACCATTTTACCGCTACTGTCGAAGACA
AAACCTTCTGTTAGCTTTACCGATGAAGAAGTGGAGCAATTAACTGTCCGGATTCAAAAT
GCCGGGACGGAGGTTGTGGAGGCAAAGGCAGGTGCAGGGTCTGCCACTCTTTCCATGGCT
TATGCAGCCGCAAGATTTGTTGAATCATCGCTTCGCGCTTTGGATGGAGATGGGGATGTC
TATGAGTGCTCTTTCGTGCAGTCCGATCTGACCGATCTTCCATTCTTTGCATCTAGGATC
AAGCTCGGAAGAAATGGGGTTGAGGCTTTGATCCCATCTGACCTCACAGGGTTATCCGAG
TATGAAGAGAAGGCACTGGAAGCTCTTAAGCCAGAATTGAAGGCCAGCATAGACAAGGGA
ATTGCATTTGTGCAGAAGCAACCAGTTACTGCCTAA
>EDWA@DN1084_c0_g3_i10
ATGGCAACGATATCCGCATCGACCTTCTCTATTGGATCGACTGTCTCCTTTGGAAGCAAG
GGGAATTCACTTCCACAAACAAAATCTTCTGCTGTAAGGTTCACCTCCCAGAATTCACTT
ACTAGTTTTAGTGGCCTCAAGGCAGCAACATACATGAAATGTGAATCAGAATCATCATTC
CTTGGCACGGAAAGCAGCGCAGCTCTTAGAGGCTCGTTTGTTCCGAAGGCACAGAAAGCA
AACCAGAAGTCTCGAAATGGCCTACAGCCCGTGGCATCTTACAAAGTGGCAATCCTTGGA
GCTGCTGGAGGGATAGGTCAGCCATTGGCACTTCTCGTCAAGATGTCTCCACTTGTTTCA
AACCTGAACCTCTATGATATAGCGAATGTCAAGGGAGTTGCTGCAGACCTCAGTCACTGC
AATACTCCTTCTCAAGTTCAGGATTTCACTGGGGCTTCTGAATTAGGAAATTGTTTGAAA
GGTGTGAATGTGGTGGTTATTCCTGCTGGTGTTCCAAGAAAGCCCGGTATGACTCGTGAT
GACCTCTTCAATATCAATGCCAACATTGTTAAGACTTTGGTTGAGGCCGCTGCTGATAAT
TGTCCCGATGCCTTCATCCATATTATCAGTAATCCAGTTAACTCCACAGTACCAATTGCT
GCTGAAGTGCTGAAGCAAAAGGGTGTGTATGATCCAAAGAAGCTTTTTGGCGTTACCACA
TTGGATGTTGTGAGAGCTAACACATTTGTCTCTCAGAAGAAATACCTTAAGCTCATCGAT
GTTGATGTTCCTGTTATAGGCGGGCATGCTGGTATCACCATTTTACCCCTGCTGTCAAAG
ACGAAACCATCTGTTAACTTTACAGATGAAGAAGTTGAGGAATTAACTGCCAGGATTCAA
AATGCTGGGACAGAGGTTGTAGAGGCAAAGGCAGGTGCAGGGTCGGCCACCCTGTCCATG
GCTTATGCTGCTGCAAGATTTGTTGAATCATCCCTTCGTGCTCTAGATGGAGATGGGGAT
GTCTACGAGTGCTCTTATGTGCAATCGGATCTGACTGATCTTCCATTCTTTGCTTCCCGG
ATCAAGCTGGGAAGAAAAGGGATGGAAGCACTGATTCCATCTGACCTTCAGGGATTATCC
GAGTACGAAGAGAAGGCCTTGGAAGCTCTTAAGCCTGAATTGAAGGCTAGCATTGACAAG
GGAATTGCATTTGTGCAGAAGCAACCAGTTACTGCATAA
>EDWA@DN1084_c0_g3_i14
ATGGCAACAACATCAGCAGCTACATTCTCGATTGGATCGACTGTTTCCTTTAGGAGCAGG
GGGAGTCTGCTTCCGCAAACAAAACCTTCTGCTGTAAGGTTTGTTTCACAGAATTCTCTT
GCAAGTTTCAGTGGCCTCAAGGCGGGAACATCCGCGAACTGTGATTCCGAATCCTCCTTC
CTTGGCAAAGAAAGCTGTGCAGCTCTTAGAGGCTCTATTGCACTGAAAGCACAGAAACCA
AACCAAAGGTCTTACTATGGTTTACAGCTTCAAGCATCTTACAAGGTGGCAATACTTGGA
GCTGCTGGAGGTATAGGTCAGCCTCTGGCACTTTTAGTCAAGATGTCCCCGTTAGTTTCA
GCCCTGAACCTCTATGATATAGCAAATGTCAAAGGGGTTGCTGCCGATCTCAGTCACTGC
AATACTCCTTCGCAAGTTCTGGATTTCACTGGTGCTTCTGAACTAGGAAATTGTTTGAAA
GGTGTGAATGTGGTGGTTATTCCTGCTGGTGTTCCAAGAAAGCCCGGTATGACTCGTGAT
GACCTCTTCAATATCAATGCCAACATTGTTAAGACTTTGGTTGAGGCCGCTGCTGATAAT
TGTCCCGATGCCTTCATCCATATTATCAGTAATCCAGTTAACTCCACAGTACCAATTGCT
GCTGAAGTGCTGAAGCAAAAGGGTGTGTATGATCCAAAGAAGCTTTTTGGCGTTACCACA
TTGGATGTTGTGAGAGCTAACACATTTGTCTCTCAGAAGAAATACCTTAAGCTCATCGAT
GTTGATGTTCCTGTTATAGGCGGGCATGCTGGTATCACCATTTTACCCCTGCTGTCAAAG
ACGAAACCATCTGTTAACTTTACAGATGAAGAAGTTGAGGAATTAACTGCCAGGATTCAA
AATGCTGGGACAGAGGTTGTAGAGGCAAAGGCAGGTGCAGGGTCGGCCACCCTGTCCATG
GCTTATGCTGCTGCAAGATTTGTTGAATCATCCCTTCGTGCTCTAGATGGAGATGGGGAT
GTCTACGAGTGCTCTTATGTGCAATCGGATCTGACTGATCTTCCATTCTTTGCTTCCCGG
ATCAAGCTGGGAAGAAAAGGGATGGAAGCACTGATTCCATCTGACCTTCAGGGATTATCC
GAGTACGAAGAGAAGGCCTTGGAAGCTCTTAAGCCTGAATTGAAGGCTAGCATTGACAAG
GGAATTGCATTTGTGCAGAAGCAACCAGTTACTGCATAA
>EDWA@DN1084_c0_g3_i15
ATGGCAGCAACATCAGCAACTACCTTCTCGATTGGATCTGTCTCGGTCGGAAGCAGGGGG
AGCCGGCTTCCGCAAACGAAACCTTCGGCTGCAAGGTTTGCCTCCCGGAATTCACTTACA
AGTTTCAGTGGCCTCAAGGCAGCAACATCCATGAGTTGTGAAACAGAAGCCACTTTCTTC
GGCAAGGAAAGTAGTGCTGCTCTTAGAGGCTCTTTTGCGACGAAAGCACAGAAAGCGAAC
CAGGGGTCTCGTCATGGCCTACAGCCCGTGGCATCGTACAAAGTGGCTATACTTGGAGCT
GGAGGAGGGATAGGTCAGCCATTGGCACTTCTGATCAAGATGTCCCCACTAGTTTCGGCG
CTGAACCTCTACGATATAGCTAATGTCAAGGGAGTTGCTGCAGATCTCAGTCACTGCAAT
ACTCCCTCTCAGGTTCTGGATTTCACCGGTCCTTCGGAATTAGGGAATTGCTTGAAAGGT
GTGAATGTAGTGGTTATTCCTGCCGGCGTTCCCCGAAAGCCTGGCATGACTCGTGATGAC
CTCTTCAACATCAATGCCAACATTGTGAAGACCTTGGTCGAGGCTGTTGCCGATAATTGT
CCCGACGCCTTCATCCATATTATTAGCAATCCGGTCAACTCAACTGTACCAATTGCTGCT
GAAGTTCTGAAGCAGAAGGGTGTTTACAATCCGAAGAAGCTGTTCGGTGTCACCACTTTG
GATGTTGTCAGAGCCAACACCTTCGTTGCTCAAAAGAAAAACCTTAAGCTCATTGATGTG
GATGTTCCAGTTGTAGGGGGACATGCTGGTATCACCATTTTACCGCTACTGTCGAAGACA
AAACCTTCTGTTAGCTTTACCGATGAAGAAGTGGAGCAATTAACTGTCCGGATTCAAAAT
GCCGGGACGGAGGTTGTGGAGGCAAAGGCAGGTGCAGGGTCTGCCACTCTTTCCATGGCT
TATGCAGCCGCAAGATTTGTTGAATCATCGCTTCGCGCTTTGGATGGAGATGGGGATGTC
TATGAGTGCTCTTTCGTGCAGTCCGATCTGACCGATCTTCCATTCTTTGCATCTAGGATC
AAGCTCGGAAGAAATGGGGTTGAGGCTTTGATCCCATCTGACCTCACAGGGTTATCCGAG
TATGAAGAGAAGGCACTGGAAGCTCTTAAGCCAGAATTGAAGGCCAGCATAGACAAGGGA
ATTGCATTTGTGCAGAAGCAACCAGTTACTGCATAA
>EDWA@DN1084_c0_g3_i9
ATGGATACCGAGACCCATGCCTCGCCGGCCCAGAATCCCGATGACGGCGTCGATTCTAAG
GGGATCAACAACGGCGACTCAAAATCGAAGCGCGGGAGAGAAGAAGACGGTGAAGGAAGC
GACAAGGTGTCCAAGAAACAGATGGTGGAGAAGTCCGTGGAAGAAGAAAGCCTAGAGAAT
AAGAAGTCGGAGCCCTCCGATTCGGGTCGGGTCCGTCTGGGCCCGAAGGAGTTCGGGTCG
TCTCTGGAGATGTTTGACTACTTTTACAATTTCCTCCACTATTGGCCTATTCAATTCAAC
CTTAACAAGTATGAACACATGGTGATGCTGGAATTGCTTAAGAAAGGCCACGAAGAGTCT
GAGAAAAAGATTGGTGGAGGGATCAAAGCTTTTCAAATCCGAATCCATCCGGTGTGGAAA
AGCAAATGTTTCTTTGCAATTAGGGAGGATGAAACTGTCGAAGATTTCAGCTTTAGGAAG
TGTGTCGATCATATACTTCCCCTGCCGGACGATATGAAGAAACCCGATGCAAACAGGGCA
TCCGGTGGTGGAAAAGGCGGTGCACGAGGCCACGGTGGAAAAGGTGGTGCACGAGGCCGT
GGTGGTAAGTCGAGAAAGTAA
>EDWA@DN10850_c0_g1_i1
CTGAATAACAATCAGTCCAGATTCTCATTTGCTAGACAGGAGGATTCTAAATATCATCCT
TTTGATGTTGAGTCCTCGTTTAGTGTTTTTGGCCAAATGCCACAGAACCAGCTCTCTAGG
CAAGATTTTGCTGAAAGCAGAGATCTCTACCTGAATAAGGTTGGAATTTCTAATGGGTTC
TCTCCAAGTAACTTTGATGAGTACAACAATTTTACCTGCAGTCCTTCAATTTTCTCTTCT
GTGTCAAGAGCTCAAGTGTCAGCCCCACCTGGATTCTCTGTTCCTAGCAGGACACCACCT
CCCGGCTTTTCTTCTCATGAGAGAGTAGACCACGGTTTGGAAACATCAGCAAATCACTTG
GACTCCTCGTCCCTGTTAAGAAACTCTTATCACGCTCCAGCAAGTGGTGGTGGTGGAGAT
ATGGAATTTATGGATCCAGCGATATTGGCAGTTGGTAAGGGTAGACTTCAAGGAGGACTC
AACAATTCAGGCTTAGATATGAGATCAAACTTTCCTCCACAGATAGGTTCCTACGAAGAT
GAGGCCAGATTTCAACTATTGATGCAGAGATCTTTTTCTCCTCATCAGAACCTAAGATAT
GATGTGGGGGGTAGTGTTTCTTCTCTGAACGACTCTTATGGAGTTTCTTCTAGGCTAATG
GATCAATCACAAGGGAACAACATATCCCCATATGCTCGGTTGTCTCTCCAACAATCGAGG
AATTCACATATGTCAAATGGTCCCTGGGATGGTTGGAATGAAGTCCAGGGTGGAAACAAT
GTTGGCATGGCTGAGTTGCTCAGAAACGAGAAATTGGGATTTAACAAGTTCTATTCTGGT
TATGAAGATTCAAATTACAGGATGGGTGGTCTATATAACAGAACATTCGGGATGTGA
>EDWA@DN10850_c0_g1_i4
ATGCTGATCCTTTCTATTAATGTTACACTGGCAGTTTCAAGAGCACAAGTGTCAGCCCCA
CCTGGATTCTCTATTCCTTGCAGGGCACCACCTCCCGGCTTTTCCTCTAATAATGAGAGA
GTAGACCACAGTTTTGACACATCAGGAAACCACCTGGTCTCGCCGTCCCTGTTAAGAAAC
TCTTATCAGGCTTCAGCAAGTGGTGGTATTGATGGTGCTGTAGATATAGAATTTATGGAT
CCAGCAATATTGGCAGTTGGTAAGGGTAGACTTCAGGGAGGGCTTAATAATCCAGACTTA
GACATGCGATCAAATTTTCGTCCACAGTTAGGTCTCAATGAAAATGAGGCCAGATTTCAA
CTATTGATGCAGAGATCTGTTTCTCCTCACCAGAACCTAAGATATGATGTTGGGGATAGC
TTTTCTTCTCTTAATGACTTTTATGGAGTTTCTTCTAGGCCAATTGATCAATCACAAGTG
AACAATATATCCCCATATGCACAGCAGTCGAGGAATTTACATATGTCAAATGGTTCTTGG
GATGGTTGGAATGAAGTCCAGGGTGGAAACAATGTTGGCATGGCTGAGTTGCTCAGAAAC
GAGAAATTGGGATTTAACAAGTTCTATTCTGGTTATGAAGATTCAAAGTACAGGATGGGT
GATCTATATAACAGAACATTGGGGATGTGA
>EDWA@DN10850_c0_g2_i1
ACTGATACACATATTCAAGCTGTGGAAAATATAAGTTCTGAAGTAGAGGAAGACATATTG
TCTTTTGATAATCAGAGACTCAAGGATCCCGAATTGATTAGTCGTTCAAGTTATGTGCCA
AATTTACCAATTCCGCTCCATTTGTCAGATCATTCTAGGTCCCATTCTTTGCAACATGGT
GAAGCTTTTGGTTCTGTTAATTTGAATAATGATACTCTCACTGTAGATAATAAATCTCAT
GACAGTTCATCTCTTCATGGAGCTAATGTTTCTTCTGTGTCTAATGGGTACCTTGATAAG
TACATAAGCAGCGGTATTGGTTCTGATATTACTACAGAACGCTACCCTCTGCTTTCAAAT
GACGAGAAAGGGAAGCAGTTGGGAAGCTTTCTTGTTAGTGCCGAGAGTAATGCTGCTAAT
GGTACAGGGGAAAGCAACATAATTTCAGACATATTATCACTAGATTTTGACACATGGGAT
GAGTCCCTAACTTCTCCACAGAACATGGTGAAATTGTTGGGAGACGGTGAGAAGCAGCAG
TCCAATCCTCTCAAACTATCTAGTTCGTGGAAAGCAATGAATAACAATCAGTCCCGATTC
TCATTTGCCAGACAGGAGGATTCTAAATATCATCCAGCTGATGTTGAGTCCTCGTTTAGT
GTTTTTGGGAAAATGCCACACAACCGTCCTTCTAGCCAAGATTTTGCAGACAGCCGGGAT
CCCTATCTAGGCAAGCTTGGGGAACCTAATGGTTTATCTTCCTGTAACTTTGAGGAATCA
GACATTTTTTCCAGCAGTCCTTCAGTTTTCTCCAATAAGCTTTCTGCTTCAAGAGCTCAA
ATTTCAGCCCCGCCAGGATTCTCTGTTCCTAGCAGGGCACCACCTCCAGGCTTTTCTTCA
ATTGAGAGAGTTAACCATGCTTTTGACCCCACATCTGGAAAACATTTGATAGACTCA
>EDWA@DN10850_c0_g3_i2
GAGGGTAAACCATTAAAGGCATGCTTTGGTACAACAAAGTATTGTCATGCATGGCTGAGA
AATGTGCCTTGCAGTAATCCTGATTGTCTATATTTGCATGAGAAATGCTCTCAAGAGGAT
AGTTTTACAAAAGATGAGATTATATCAGCATACACAAGGGTTCAACAAATAACCGGCGCA
ACAAACAATATGCAATGGCGTGCTGGGAATATGTTACCTCCTCCTGTGGATGATTATTGC
CCCACCCCCACCAGCTCTGTTTCTGCAGTGAAACCCATTGCTAAAAATGCTCCAAATAAT
AAGATGGTGTGCATTCCTAAAGGTTCTCCCCCAAATGGAAGCACTGAAAAAACTGTCGCA
CTTCCTGCTGGAGCATCATGGGGAATGCGTGCTTTACACCAGCCACAACCAACTGGTTTA
ACATGTTCAAATGGACCTTCTAAGCAGAAATATGATATTGTTAGAAGCACATTACCATTT
TCTTCTGCAGTGACAAACACAAATCAGGATTGCACAATACATGGCGATGTTATAAAGAAG
TCATCTGAGGAGATTCATGATATGCAAATGAAGAGTAAATCTGATTTGTTAAAGCCTTCG
CCTTCAAAACAGAATGTTGGCTTAGATTGTCAAACTGGACTAGAGAATCCCACTTCGCCT
AGTGGAGGTACTGCTTCTAAATCATTGAGCAGCCAGTTCTCGTCTCTACCGGTATCCAAT
TATAATGAACAGAGCTCTAATATGCCATCAACTGACACAAGCTCCACCTTTGACCATGCT
GAGCAGTTTCTTATTTCCTTTAGTCAAAAACCAGGGAGTACTTTATCTTCTGATGGCAAG
GTAAAGAGCTTGTGCTCGGATATGTCAAAGTTGACAGTAGATAGGAATGTCTTAAGTGCA
CAATCCAATGTACTTAGATCAAGTAGTTCTGCTTCTGATCATGGATTGAGCAGCTCGCCT
AGTGGACTAGGGTTACAAGAATGTTATACTAAGGACTTTCAAAATCCTTTAAGCTCACCA
GCCATTGTGAGAACTGGGACATCCCCCAATGGATTGTGTAAAGAGCAGTCTGATTGGAGA
ACTGATAGACAAACTCCAGCAGTGACAAATACAAGTTCTGAAATAGAGGAAGACATATTG
TCATTTGATAATCAAAGGCTTAAAGATCCAGAAGTCATTTTCCGTTCAAGTTTAGTTCCA
AATTCACCTATTTCACTCCATTTATCAAATCAATCTAGGTCCCGTTCGTTTCCACATGGT
GCAGTTAATTTGAATTCGGATCCATTCTTCTTAGACAATAAAGTTAGTGACAGTTTACAT
CTTCATGGATCTAGTGTTTCTTCTTTATCAACTGGATACCCTGAGAAGTACTTAAGCAGT
AATATTGGTTCTGATGGTAACACAGAAGGTTCATTTATGCTTCCAAATGAAGGGAAAGGG
AAGCAGATTGGAGGGTTCCTTGGTAATGATGAGAGCAATGATGCTAAACGAACAGGGGAG
AGCAGCATAATTTCAAACATACTGTCGCTAGATTTTGATACTTGGGATGAGTCCCTAGCT
TCACCTCAAAACTTGGCTAAATTGTTGGGCGACACTGACAAGAATCCCAACAATCTCAAA
CTATCTACTTCCTGGAAAGCACCAAATAATGGTCAGTCTAGATTTTCATTTGCAAGGCAG
GAGGATTCCAAATATCATCCATTTGATGTTGAGTCCTCATTTAGTCTTTTCAGGCAAATG
CCACAGAATCCTCCATCTAGCCACGATTTTGCAGAAGGCAGGGATATCTATCTTAATAAG
TTTGGAAATTCTAATGGTTTTTCTTCACATCACTTGGAGGAATCAGACAATTTTATCAGC
CGTCATCCATTTTTTTCTTCTGACAAGCTTCCTGTTACAAGATCTCAAATTTCAGCCCCT
CCTGGTTTCTCTGTTCCTAGTAGGGCACCGCCTCCGGGCTTTTCTTCTCATGAGAGAATT
GACCAAGCCTTTGACACCGCATCTGGAAATCATTTGATGGATTCTTCCCTGATAAGAAAT
TCTTATCAGGCTCCAGCAAGGGGAGGAATGGGTGGCTCTGAGGATATAGAATTTGTGGAT
CCAGCTATTTTGGCAGTTGGAAAGGGCAGACTTCAGGGAGGGCTTAACAATTCAGGATTA
GACATGAGATCAAATTTTCCACCACAGTTAGATCCCTATGAAAACGAGGCCAGATTTCAA
CTACTGATGCAGAGATCTCTCTCTCCGAATCAAACTGGCAGATATGATGTTGGAGATAGC
TTTGCTTGTCATGATGGAATTACTTCAAGGCGATTGGATCAATCGCAAGTGAACAATACT
TCCCCTTTTGCACAGTTGTCTCTCCAACAGTCGAGAAATACACACATGTCGAATGGTCAT
TGGGAATGGAATGAGGTCCAAGGTGGAAACGGTCTTGGTGTTGCAGAGCTCCTCCGAAAT
GAGAGACTGGGACTTAACAAGATTTATTCCAGCTATGAAGATTCAAAGTACAGGATGCCC
CCATCAGGTCATCTGTATAGTCGAACATTTGGGATTTGA
>EDWA@DN10851_c0_g1_i2
ATGAAGCTTGATGTGGAGAAATTATGTTCCAGATCCAACATAATCTGCATAGCAGATTTG
GGATGTGCTGTCGGTCCAAATACCTTCAACTCCATGCAAGATATCCTACACTTCATACAA
CACAAGTACAATCTCCAATGCCCAGGATCCGACAGAACACTCCAGTTCCTAGTGTTTTTC
AACGACCAACCCTCCAACGATTTCAACTCACTCTTCACATCCCTTCCTCGGGAAACACCC
TACTTTACTGCCGGTGTTCCGGGCTCGTTTCACCGCCGGTTATTCCCGGAATCTTCGATC
CACTTCGCGCACTGCTCTTACGCTCTCCATTGGCTTTCCAGGGTACCAGAAGAGCTACAA
GATAGAAACTCAAGTGCATGGAACAAAGGGAGGATACACTACACCAACGCTCCCGACCAA
GTAATCCAAGCCTACGCAGCTCAGTTCGCCAAAGACATGGCGAACTTTTTGTCTGCGAGA
GCGGCGGAGATCGTCAACGGCGGCATGATGGTCATCATCATGCCGGGCATTCCCAATGGA
ATGTCTTATTCTCAAGTGGCCGCTAGTGCAATGTACGAGTTCATGGCGTCGAGCTTCATG
GACATGGCCCATGAAGGGTTGATAAGTGAAGACGAGGTGGACTCGTTTAACTTGCCGATA
TATACTCCGTCGCCGGAGGATATGGAGGCGGCGGTGGAGAAAAATGGGCAGTTTAGCATA
GAGATTTTGGAGTTAAGCAACGCTGCTGCTTTGGTCGATGGCCGAGTTGATATAAAAGCT
TGGGTCAGCCATGTTAGAGCAGCAAATGAAGAAATGTTCGTCAAACACTTCGGCGGTGAT
GTTATCGATGAAATGTTTGATCGATTGACCAAAAAACTTTTCATGTTTTCCGAACAAGTG
AATTCTGGGTACAAGGATCGAACTCAGCTCCTTGTTGTTCTAATCCGAAAATAA
>EDWA@DN10852_c0_g1_i2
ATGGCTGATTCTGTTGGGGCACTGAAGCTTTTTATCTGTTTGCTTCTTTGGCTTAACACT
CTCTCTTCTCTTCAAGGTGCGAGGGATTTCTACGAATTTCGGTATCCATTCATCAAAAGG
GCGAGTTCATTTTCATCTCCGTCGTCGTTCTCGTCATCGAACACCGACGAAGTTTCGTTC
GACTACATAATTGTTGGAGGTGGCACGGCGGGGTGTCCCTTAGCCGCGACATTGTCTCGA
AACTTCAGCGTGTTGGTGTTGGAGAGAGGTGGAGTTCCCTTCTCAAATGCTAATGTCTCC
TTCCTCAGCAACTTCCACATCGCCTTGGCCGACACTTCCCCGAGCTCCGCCTCTCAACCG
TTCGTTTCGACCGATGGCGTAATTAATGCTAGGGCTAGGGTTTTGGGTGGTGGAACTTGC
ATCAATGCTGGCTTTTACACCAGAGCTAATTCAGATTTCATTAAAAGAGTGGGGTGGGAT
GCAAGACTAGTGAATGAATCATATCCATGGGTGGAGAGACAAATAGTGCACCAGCCTAAA
CTTGCACAATGGCAACATGCTGTCAAGGATGGCCTTTTAGATGTTGGGGTCTCCCCTTAT
AATGGATTCACCTACGACCATGTCTACGGAACTAAAGTCGGTGGCACCATTTTCGACCGG
TTCGGTCGTCGACATACGGCAGCCGAGCTTCTCGCTTCTGCTAACCCAAAAATGCTCACT
GTTTTGGTATATGCCACGGTCCAAAAAGTCTTGTTCGATGAAACGGGGAAGAGACCGAAG
GCGATGGGAGTGATGTTCAAGGATGAGAATGGGAACCAACATCAGGCGTTTTTGACGAAT
AGCCGAAGGAGCGAAGTGATTTTATCGTGTGGTGCGATTGGGACTCCTCAGATGCTAATG
CTTAGTGGTGTTGGACCGAAGGCTGAACTCGAGAGGTTGAACATTTCCATGGTGTTGCAA
AATGAGTTTGTTGGCAAAGGCATGGCTGATAACCCGATGAACTCGGTTTTCGTCCCGATG
ACACGTCCTGTGGAACAATCTCTTATACAAACTGTTGGCATTACCAAGATGGGAGTTTAC
ATCGAAGCTAGCAGTGGATTCGGACAGTCCCAAGATAGCATTCGTTGCCATCATGGGATA
TTGTCTGCCGAAATCGGGCAGCTCTCGACATTACCTCCGAAGCAAAGAACGAAAGAAGCC
ATCGAAGCATTCGTCAAAGGGAAAAAAGACCTTCCACATGAGGCATTCAAGGGAGGTTTC
ATTTTAGAGAAGATTGCAATGCCCCTGTCCACAGGCCACCTCAACTTGGTCAACACGAAT
GTCGACGACAACCCTTCCGTTACCTTCAACTACTTCGGCCACCCTCGCGACCTACAACGA
TGCGTAAATGGGATCCGGATGGCTGCCGAGGTTATACAATCGGATCGGTTCACAAACTTC
AGGAAATGCGATAAACCGACCATGGAGAAGCTTCTTAACATGAGTGTCAGGGCGAACATT
AACCTCATACCAAAGCATACTAATGACACAAAGTCCCTAGAACAGTTCTGCAAAGACACT
GTGATCACAATTTGGCATTACCATGGAGGGTGCCATGTTGGAAAAGTGGTGAACCATGAC
CTTAAAGTTCTCGGAACCAGAAGACTCCGAATCGTCGACGGGTCCACATTTCGTGAATCC
CCTGGGACTAACCCTCAGGGAACTGTCTTGATGATGGGCAGGTAA
>EDWA@DN10852_c0_g2_i1
ATGGCAGTGAAGCTCTTTATCTGTTTGATTCTCTGGCTCAGTTCTCTCTCTCCTCTTCAA
GGCGGCGGCGATAATTATGAATTCAGATACCCATTCATCAAAAGGGCGAGTTCATTCTGG
GCGGCGTCGTCGTCTTTCTCATCATCAAACACGGACGAGGTATCATATGATTACATAATC
GTCGGAGGTGGCACGGCAGGGTGTCCGTTGGCGGCCACACTCTCTCAGAATTTCAGTGTA
TTGCTGTTGGAGAGAGGAGGGGTTCCTTTTTCAAACGCTAATGTCTCCTTCCTCGGAAAC
TTCCACATTGCGTTAACGGACACTTCCCCGACGTCGGCTTCGCAACCGTTCATTTCCACG
GATGGTGTCATCAATGCAAGGGCTAGGGTTTTGGGCGGCGGCACTTGCATCAATGCTGGG
TTTTACACCAGAGCTAATTCAGGTTTCATTCGAAGAGTGGGGTGGGATGCAAGGCTAGTG
AATGAGTCGTATCCATGGGTGGAGAAGCAAATTGTTCACCAGCCTAAACTAGCACAATGG
CAGGGTGCCTTCAAGGACAGCCTTTTGGATGTTGGGGTCTCACCTTATAACGGATTCACC
TACGATCACATCTATGGAACTAAAGTTGGAGGCACCCTTTTCGACCGCTTCGGCCGTCGC
CATACTGCAGCTGAACTGCTTGCTTCTGCAAACCCCAAAATGCTCACTGTCTTGGTTTAT
GCCACCGTCCAGAAAGTCTTGTTCGATCAAACAGGGAAAAGGCCAAGGGCAATGGGAGTG
ATTTTCAAGGATGAAAATGGGAACCAGCATCAGGCGTTCCTCACAAACAATCGGAGGAGT
GAAGTGATTTTATCATGTGGTGCAATCGGAACTCCTCAGATGCTAATGCTTAGTGGTATT
GGACCGAGGGCTGAACTCCAGAAATTGAACCTTTCAATGGTTCTGCACAATGAGTTTGTT
GGCAAGGGCATGGCTGATAATCCCATGAACTCAGTTTTCGTCCCAACTAATCGACCGGTG
GAAATGTCCCTTATTCAAACTGTAGGCATTACCAAGATGGGAGTTTACATTGAATCTAGC
AGCGGATTCGGACAGTCCCAGGATAGCATTCGTTGCCATCATGGAATAATGTCTGCAGAG
ATCGGTCAGCTGGCTACGATTCCTCCGAAGCAAAGAACACCCGAAGCGATCCAAGCTTTC
ATCAAAAGAAAGCGAGACCTACCACATGAAGCATTCAAGGGAGGTTTCATTTTGGAAAAG
ATTGCTAGTCCTATTTCCACAGGGCACCTCAACCTTGTCAACACCAACATCGATGACAAC
CCTTCGGTTACCTTCAACTATTTCCGCCACCCACGTGATCTGCAGCGATGCGTTGATGGG
ATCCGAACGGCTGCAAAAGTTATACAATCAAAACATTTCACAGACTTCACAAAGTGTGAC
AAACCAACTGTAGAGAAGCTTCTTAACATGAGTGTCAAGGCTAACATTAACCTTATACCA
AAGCATATTAATGACACCAAGTCTCTAGAGCAGTTCTGCAAAGACACTGTGATCACAATT
TGGCATTACCACGGAGGGTGCCACGTCGGCAAAGTAGTGAACCCTGACCTCAAAGTTCTT
GGCACCAACCGACTCCGAATTGTCGATGGCTCCACATTTAGTGAATCCCCTGGAACTAAT
CCTCAGGGCACTGTCTTGATGATGGGCAGGTACATGGGAGTCAAGATTTTGAGAAGAAGA
CTAGGAAAAGCTGCTAATGTGTAA
>EDWA@DN10853_c0_g1_i3
ATGGCCGAAGTAACCAAGAGGTATGCAGTTGTGACCGGAGCAAACAAGGGTATCGGACTA
GAAATATGTAAGCAATTAGCCCAAAACGGGATTACTGTGGTGTTAACTGCTAGAGATGAG
AAAAGAGGTGTTGAGGCTCTTCAAAGTCTGAAGCAATCTGGTCTCCCGGATCTACTGTTT
CACCAGCTTGATGTTGCAGACCCTGAAAGCATCGCTTCCCTCGCTGATTTTGTGAACAAA
CAGTTCGGGAAGTTAGATATATTGGTTAACAATGCTGGGATATTAGGTGCAACCTTCTCC
GTACCTCCAGGTTCTGAGGTATGTTGGGTGCCACATTTTTCTGGTTTAGTCCCCAAAGCA
CTTTTGACGCCTTAA
>EDWA@DN10854_c0_g1_i5
ATGGATTCCTTCCAAGCTTGTTCCATGGATCACCACTCTCCTGATGCTGAAGAAATTTCA
GACGATTTCGTTTGCTGCGTTTGTTTGGATCTTCTTTACAAGCCAATAGTTCTGCATTGT
GGTCATATATCATGTTTCTGGTGCGTTCATAGATCAATGAATTCTCGGTACGAGTCTCAT
TGTCCAGTTTGTAGAAATCCGTATTCTCACTTTCCAGCCATCTGTCAAATGCTTCACTTC
TTGTTCTTAAAGTTATATCCGGTTACATACAAAAATAGGGAGGCTCGGATTCTCGAGGAG
GAAAAGAAAGTAGGCTGCTTTTCGCCGGAATTCAGTGGTCATGCATGTGGATCGGAGGCT
GATGGAGAAATTAATCACCTCGGAAGCTCTTCAGAGTCTTCTAATTTTTCAGACTCTTCT
TCTACCAGCAAAGAACTTAATAAACCGGTTGGGCAGAATCAGATAGAGTCTCGTGTTTCC
GATGAGCAAAATGATCAGATTACAGTTGCGGATGTGCTGTGTACTGATTGCAAGCAATTG
CTTTTTCGTCCTATTGTTCTTAACTGTGGCCATGTTTATTGTCAAACTTGCATCAGTATC
CCTGCCGATGAGATGCTTAGGTGTCAAGTTTGTCAATGTTTGCATCCAAGGGGTCTTCCA
AAAGTCTGCTTGACTCTTGATCACTTTTTAGAGGCTAAATTTCCCAACGAGTATGCACTT
CGAAAAGATGCTATTCAGCTCGAACAAGCTTCTTCCAAGCATGAGCAACCATCCACTTGT
ATGTCTCAATGCTCCACTGGTCTCATCTAG
>EDWA@DN10856_c0_g1_i1
TCTCTTCTCCACCTCTCCTTCAACCAGGACCATGGTTGCTTCGCCGTCGGCACTGATCAT
GGCTTCCGGATCTACAATTGCGATCCGTTCCGCGAGATCTTTCGCCGTGATTTCGATCGC
GGCGTCGGTGTTGTCGAGATGCTGTTCCGGTGCAATATTTTGGCTCTCGTTGGCGGTGGA
CCCGATCCGCAGTACCCGCCGAATAAGGTTATGATCTGGGACGATCACCAGAGCCGATGC
ATCAGCGAGCTTTCGTTTCGGTCAGATGTAAGATCGGTTCGGCTTCGGAGGGATCGAATC
ATTGTCGTTTTGGAACAGAAGATTTTCGTTTACAATTTCGTGGATTTGAAGCTGCTGCAC
CAGATTGAGACCATCGCGAATCCGAAGGGACTCTGCGCAGTGTCTCAAGGGGCGGGATCA
TTGGTTTTGGTTTGTCCCGGATTGCAAAAGGGGCAAGTTAGGGTGGAGCACTACGCTTCC
AAGAGGACTAAGTTCATTATGGCTCATGATTCAAGAATTGCGTGCTTTGCTCTCTCGCAG
GACGGCCAGATGCTCGCCACCGCGAGCTCGAAAGGGACGCTGGTTCGCATTTACAACACT
GCCGACGGTAGCTTGCTGCAAGAGGTAAGGAGGGGTGCAGATAGAGCTGAAATTTATAGT
TTGGCATTCTCTTCAAATGCCCAGTGGTTA
>EDWA@DN10856_c0_g1_i3
ATGGCTACCCTCTCAGCTTACCCTAATTCTAACCCTAACACCAATTTCCTTTCCCCTTCC
GACCAATCTAGCCTCAACCGGGAATCTTCTTCCGAACCGGACCCCAACGCTAACCCTAAT
TTTCACACCGCTCTTTCGAACCCGCCCGAGCCCGTTCCTCCATCCCTGCCTCCTCCGTCT
CTTCTTCACCTCTCCTTCAACCAGGATCATGGCTGTTTCGCCGCCGGCACTGATCATGGC
TTCCGGATCTACAATTGCGACCCTTTCCGCGAGATCTTTCGCCGTGACTTCGATCGCGGT
GGCGGAATCGGGGTTGTCGAGATGCTTTTTCGGTGCAATATTTTGGCTCTTGTTGGCGGT
GGACCCGATCCGCAGTACCCGCCGAATAAGGTTATGATCTGGGACGATCACCAGAGCCGA
TGCATCAGCGAGCTTTCGTTTCGGTCAGATGTAAGATCGGTTCGGCTTCGGAGGGATCGA
ATCATTGTCGTTTTGGAACAGAAAATCTTCGTTTACAATTTTGTGGACTTGAAACTGCTG
CACCATATTGAGACCATCGCGAATCCAAAGGGACTCTGCGCGGTGTCTCAGGGGGCGGGA
TCATTGATTTTGGTCTGCCCTGGGTTGCAAAAGGGGCAAGTTAGGGTGGAGCATTTCGCC
TCGAAGAGCACTAAGTTCATAATGGCTCATGATTCAAGAATTTCTTGCTTTTCTCTCTCG
CAGGATGGCCAATTGCTCGCTACCTCGAGCTCGAAAGGGACTCTGGTTCGCATTTATAAT
ACTGTTGACGGCAGCTTGCTGCAAGAGGTAAGGAGGGGTGCAGATAGAGCTGAAATTTAT
AGTTTGGCATTCTCTTCAAATGCCCAGTGGTTA
>EDWA@DN10857_c0_g1_i7
ATGGCGAATCTTCGAGAAATCTCCGTTTCAGCTGCTCTGAATCTTCTCTCTGCGTTTGCA
TTCCTAGTGGCTTTTGCAATATTGAGGCTTCAACCAATTAATGACAGGGTCTACTTTCCG
AAATGGTATTTAAAGGGGGCAAGAAGCAGCCCTAGTCGATCTGGACCAAGTGTAAACAAA
TTTGTCAACTTAGATTGGAGGACATATGTTAGATTCTTGAATTGGATGCCTGCAGCTTTG
AGAATGCCTGAACCCGAGCTAATTGATCATGCCGGGCTCGATTCTGTTGTATATATTCGA
ATTTACCTTCTCGGCTTGAAAATAATTGTCCCCTTGGCTGTTCTTGCTTTCTTAGTTTTG
GTCCCTGTCAATTGGACGGGGGATACATTAGAGGATATCAAGAATCTGACATTCAGCGAC
ATTGACAAGCTGTCGATATCGAATGTTCCAGACGGGTCGAAAAGGTTCTGGGCGCACATC
GTTATGTCATATGTTTTTGCACTTTGGACCTTTTATGTGCTATATGTTGAATACAAAGCA
GTAGCTGCTATGAGGTTAAAATATCTAGCATCGGAAATACGTTGTCCTGATCAATTCACA
GTTCTAGTGAGAAATATTCCGCCTGATTCTGATGAATCAGTTAGTGAGCACATTGAACAT
TTTTTCCGTGTAAATCACCCTGATTTTTATCTTACTCACCAGGCTGTATATAACGCAAAT
AAGCTTGCAAAGTTGGTTGAAAAGAAGAAGAGTTTACAAAATTGGTATACTTACTACCTT
AATAAGTATGAGAGGACTTCAAAGAGCCCAACCACAAGGGTAATATCTTTGCATGACAAA
CTTACTATTGACATTTATTTATCTCCATTTCATTTCTTGGTGGAACAATAG
>EDWA@DN10858_c0_g1_i1
ATGCACGAGACCAAAGGCCTATATCGGAGAGCTCGTGATGATCATGATCGTGATCGTGAT
GATCATGATCATCTCGATAGGGCCCAAATCCGTACAATTTCATGTCTTCCTCCTCAGCCA
ACTCCTCCGGCAACATCATCTTCTTCCTCTCTTCCTCCAAATGGTGGTGCCGATGATTGC
CATGATCATGCTTATGATGATGGTCATGTCCATGTCCATGATCACAATGGTGATGATGTC
CATGGTCACCGTGAGCCGGCGACATCCCGGACCCACTCCCGAAGCACAGATCCAAACTCA
CCAAAATCACAACCAAAAAGATCTGGGTTTTCTCAAACCCCATTTTCTTTCCTTCCAAAA
TAA
>EDWA@DN10859_c0_g1_i2
GTAGAACAGGCTTCTCCTCCATTGGCAGCTCCTGCTATTGAAAGTGAAATTAGAACTGAA
TTAGCTTCTTCAGAGTCTAGTTCCAAAAGCAAAGTTCCCCACAGTATTAAGCTGGAGGAG
GAAGAAAGTAGTGGTGCTGAGGAAAGTGGGGAGGGAATTGGTAAAATTGAGGGTACTACT
TCAAATACAGAGTCTAAGACAAATCTAATTCCTGATATAGAAAAGGCTTCTCCTCTATTG
GCAGCTCCTGCTATTGAAGGTGAAATTATAACTGAATTAGCTTCTTTAGAGTCTAGTTCC
AAAAGCAAAGTTCCCCACAGTATTAAGCTGGAGGAGGAAGAAAGTAGTGGTGCTGAGGAA
AGTGGGGAGGGAATTGGTAAAATTGAGGGTACTACTTCAAATACAGAGTCTAAGACAAAT
CTAATTCCTGATATAGAAAAGGCTTCTCCTCTATTGGCAGCTCCTGCTATTGAAGGTGAA
ATTATAACTGAATTAGCTTCTTTCATTGGCAGCTCCTGCTATTGA
>EDWA@DN1085_c0_g1_i1
ATGAGACAGCTTTTAATTTTAGGGTCTTTAATCGGCAGTTCATTGGACTCGACACGAATA
TTGGGAACGGGATCGACAATAGTAGCTGTTTCCAAAGCTCCTGGAAATTCAGAGATCTTC
GAGATTCTGCGGGACGACGAGGATAAGAACCGGGTTCGGATCAAAGCACCAAATGGGTAC
TACTTGCAGGCAAAAACAGAAGAGCAAGTGACGGCCGATTCGCGAGGGAGTAATGGATGG
GGAGACGACGATCCATCGGTGTTTGTGATGAAGATGGTCGGAAGGTTGGAGGGCGAGTTC
CAAGTGACCAATGCCTATGGCCCTCAAAAAGCCCCACAAGTCATGAGGGAGCACTGGAAA
ACATTCATTGTGAAAAAAGACTTTAAATTTATATCACAAAATGGGTTTAACGCCGTAAGA
ATACCAATTGGCTGGTGGATAGCTAGTGATCCGACGCCACCTCTACCATTTGTTGGCGGG
TCCTTGAATGTATTAGACAATGCTTTCCTATGGGCAGAAAAATATAGGTTAAAAGTTATA
ATTGATCTACATGCTGCACCTGGCTCACAAAATGGATGGGAGCATAGCGGTACCAGGGAC
TCCTCTCAAGAATGGAGCAAAACAGATGAAAGCATAAACCAAACAATAAATGTTATTGAA
TTCATAACAGCCAGATATGCAAAGAGCCCAAGTTTGTATGCAGTTGAACTTATTAACGAG
CCCCTCTCACCGGGAGTAACATTGACGAGTTTGATCAAATACTACAAAGCAGGTTATGCG
GCCGTGCGTAAACACACTTCAACGGCTTTCGTGATGATATCGAATAGGTTAGGGCCAATG
AAACCGAGAGAGTTATTCCCAATGGCCAATGGTTTACATAGATCTGTTATTGATGTGCAT
TATTACAATCTTTTCGAAGACATCTTTGTTAACATGACTGTCCAACAGAACATTAATTTT
GTATACAACAACCGATCCTCGCAGCTGAATTATGTTACGACATCTAATGGTCCTCTTACA
TTTGTCGGTGAATGGGTGGCGGAGTGGGAAGTTAATGGAGCTACTAAAGAGGAATACCAA
CGATTCGTCAAAGCTCAATTGAAGGTGTACGAGAGGGCCAATTTTGGTTGGGCTTATTGG
ACTCTGAAGAACGTTAACAAACATTTTAGTCTAAAATGGATGATTAGAAATGGTTATATC
AAGCTTTAA
>EDWA@DN1085_c0_g1_i12
ATGGAAGAGACACGAGATGATGCTGGTCCAGCGGAGCAAGGGCCTTCTAATGCAACATGG
TGGTCTTCAGATTTCATTGAAAAATTTGGTTCTGTTTCTTTAGGTTCTCAGGAAGAGAGT
TTTAGTCAAAGGGAATCGCCTAAAACTTTTGAGCAAGATGGATTGTCATCTCAGACAGCA
TCACAGGTTTTGTGGAGCACTGGAATGCTTTCTGAACCAATTCCAAATGGCTTCTATTCT
ATTATTCCGGATAAAAGGCTTAAGGAGCGATTTGATACTATTCCTACATTGGAAGAGCTT
CATGTTTTGGGTGGAGAAGGTTATAGAGCTGATATTATTCTTGTTGATGCTGAGAAAGAT
AAAAAACTATCTATGCTGAAGCAGTTAATTGTGGCACTGGTTAAAGGATTGAACTCAAAT
CCAGCTGCAGCGATTAAAAAGATTGCCGGATTGGTTGCTGATGTTTACAAACGTACTATC
GGAAGTCCAGCAAAAGCTGCACTAGAAGAAAACTCTCACATGTTTGAGAATCGAAGTGTC
CAGCTGCTGGGGCAAATAAAGCATGGTTCATGTCGTCCCCGAGCAATTTTGTTTAAAGTT
TTAGCGGACACTGTCGGGCTTGAAAGTAGGCTCATGGTGGGTTTTCCAAATGATGGGGCT
GTCGAGTGTGCAGATTCATATAAGCACATGTCTGTGATGGTTGTGCTAAATTCTGTGGAG
CTACTGGTTGATCTTATACGTTTTCCGGGTCAATTGATGCCACGATCAACAAGAGCTATT
TTTATGACCCATATTTCACCAGCAGGGGAGAGCGATTCTGCTGAAAATGATTCCTGTGAT
TCACCGTTGGAGCCTAATAGTCCTCTCTATGGATTTTCTGAGAGAGTTGATCCTGACAGT
GCTGAAAAAGATGAGAACCTTCCGTTCCACCGAAAACTGGATGGCTCTTCCAATATAACT
GGTGCTTCATTGCGCAATATGATGCTACGATCTTCCGCCTCCATCGATGGGAAGTTAAGT
CTGTCACATAGCGAACCCAACATTGCTAATGCTTTCTGGCATCGTAGCCGACGAAAGGTT
ATTGCTGAACAGCCAACTGCCAGTTCCAGTTCTAGCTACAGATCAGATCGTGCATCAACG
CCAGTAGCTCGTAGACTAAGAAGAAGAAGCATGAGCATGACTCCAGAGATTGGTGATGAT
ATCGTAAGGGCTGTCAGAGCTATGAATGAAACATTGAAGCAAAATCGTCTTTTGCAAGAG
CACAGGGAAAATACGTCTTTTTCCCATTCTTCAGCTGATAGGAATGAGAGTCCTGATCTT
CAGAAAAATGTATCCAATTGTCAACTTGATGGCCACAATAAAATTGCTGGTGGGAGGTCC
GCATTGTATAACCTTTCCAGGGATCAGATAAATTCTCAAAAAGCAGTATCACTGCCATCA
TCTCCACATGCTTATAGGAGCCAAACATCAGAGGGAAGTGGGGGTTCAGGCTGTCTACCA
AATGATGAAATGATTAGAACATGGAATAAAATTCTTGAATCTCGAATGATCAACAATAAC
CCTTTATTACCTTATCCTGAATGGAATATTAATTTCTCCGAATTAACTGTTGGAACTCGT
GTTGGGATAGGGTTTTTTGGAGAAGTTTTTCGCGGTGTATGGAATGGAACAGATGTTGCA
ATCAAAGTGTTTCTGGAGCAAGATCTTACTGCAGAAAACATGGAAGACTTTTGCAATGAG
ATATCTATTCTTGGCCGACTTCGACATCCCAATGTTATTTTGTTTTTGGGTGCATGCACA
AAGCCACCACAGCTTTCAATGATTACTGAATACATGGAGATGGGATCTTTGCACTTTTTA
ATCCATTTGAGTGGTCAGAAAAAGAGATTGAACTGGCGGAAGAGACTGAAAATGTTGCGT
GATATATGCAGGGGGTTGATGTGTATACACCGGATGAAAATAGTTCATCGTGACCTAAAA
AGTGCTAATTGCCTTGTGAACAAGCACTGGACTGTGAAGATCTGTGATTTCGGGCTCTCG
AGAATAATGAACAGCCGACCCATGAAAGATTCTGCATCTGCAGGAACACCGGAATGGATG
GCTCCTGAACTCATACGCAACGAACCCTTCAGCGAGAAGTGCGACATTTTTAGCCTTGGG
GTGATAATGTGGGAGCTCTCTACTCTTAATAGACCCTGGGAAGGTGTACCACCAGATAAG
GTAGTTTATGCCGTTGCAAATGAAGGCTCACGGTTGGAGATTCCTGAAGGTCCCCTGGGC
AGGCTAATTTCTGATTGTTGGGCAGAACCGGAAGAGCGGCCAAGTTGTGAGGAGATACTC
TCTCGCTTACTCGATTGCGAGTACTCTCTCTGCTGA
>EDWA@DN1085_c0_g1_i4
ATGGAAGAGACACGAGATGATGCTGGTCCAGCGGAGCAAGGGCCTTCTAATGCAACATGG
TGGTCTTCAGATTTCATTGAAAAATTTGGTTCTGTTTCTTTAGGTTCTCAGGAAGAGAGT
TTTAGTCAAAGGGAATCGCCTAAAACTTTTGAGCAAGATGGATTGTCATCTCAGACAGCA
TCACAGGTTTTGTGGAGCACTGGAATGCTTTCTGAGCCAATTCCAAATGGCTTCTATTCC
GTCATTCCGGATAAAAGGCTTAAGGATCATTTTGACACTATTCCTTCATTGGAAGAGCTT
CAGGCATTGGGTGGAGAAGGTTATAGAGCTGATATTATTCTTGTGGATTTTGAGAAAGAT
AAAAAACTATCCATGCTGAAGCAGTTGATTGTGGCATTGGTTAAAGGATTGAATTCAAAT
CCAGCTGCAATGATTAAAAAGATTGCCGGACTGGTTTCTGATTTTTATAAACGCCCAACT
ACTGAAAGTCCCGCAAAAGCTGCCGTAGACGAAACTTCCCACATGTTTGAAAATCAAAGT
GTCCAGATGCTGGGGCAAATAAAGCATGGTTTATGTCGTTCAAGAGCCATTTTGTTTAAA
ATTTTAGCAGATACTGTAGGGCTTGAAAGTAAGCTCATTGTGGGTTTGCCAAATGATGGG
GCTTTTGAGTGTCCAGATTCATATAAGCATATGTCTGTGATAGTTGTGTTAAATTCTGTG
GAGCTATTGGTTGATCTTATGCGGTTTCCGGGCCAGTTGATACCACGAACAACAAAGGCT
ATTTTTATGACCCATTTTTCAGCAGCAGGGGAGAGTGATTCTGCTGAAAACGACTCTTGT
GATTCACCATTGGAGCCAAATAGTCCTCTCTATGGACTTTCTGAGAAAGTTGAGCATGAC
AGTCTGTCACATAGTGAACCAAATACTTTCTGGCGTCGTAGCCGAAGAAAGGTTATTGCT
GAACAGAGGACTGCCAGTTCCAGTCCAGAGCATCCATCTTTTCGAGCACGTGCAAGGTCC
ATGCTGAGCGGCGATAGGAATCCACATAGAGATTTTGGTGATGATACTGCTACATCAAGC
TATAGATCGGATGGTGCATCAACATCAGAAGCTCGTAGAATGAGAAGAAGAAGCATTAGC
ATGACTCCAGAAATCAGTGATGACATCGTAAGGGCTGTAAGAGCTATGAATGAAACGTTG
AAACAAAATCGTCTTGCGCAAGAGCGCAGGGAAGATAGGTCTTTATCCCATTCTTCAGCT
GATAGGAATGAGTGTCCAGATCCTCAGAAAAATGTATCAAATTTCCATCTTGATGGCCAC
AATAAAAATGCTGGTGGGAGCTCTGTATTGTATAACCTTTCCGGGGATGAAATTGATTCT
CAAAAGGCAATATCATTGCCATCGTCTCCACATGGCTATAGGAGTCGAATTTCAGAGAGA
ATTGGAGTTTCTGGTTATGCAGAAAATGATGAAATGGTTGCGGCATGGAATAAAATTCTT
GAATCTCCATTGTTCAACAATAACCCTATATTACCTTATCCTGACTGGAATATTGATTTC
TCCGAATTAACCGTTGGAACTCGTGTTGGGATTGGGTTTTTTGGAGAAGTTTTCCGGGGT
GTATGGAACGGAACAGATGTTGCAATCAAGGTGTTCTTGGAGCAAGATCTTACTGCAGAA
AATATGGAAGATTTCTGCAATGAAATATCCATTCTTAGCCGTCTTCGACATCCCAATGTT
ATCTTGTTTCTGGGTGCATGCACAAAGCCACCAAAGTTGTCTATGATTACCGAATACATG
GAGATAGGATCATTGTACTATTTAATCCATCTGAGTGGTCAGAAAAAGAGGTTGAGCTGG
CGGAGGAGACTGAAAATGTTGCGTGATATCTGCAGGGGTTTGATGTGTATACACCGGATG
AACGTAGTTCATCGTGATCTGAAAAGTGCAAATTGCCTTGTGAATAAGCACTGGACTGTG
AAGATATGTGATTTTGGACTGTCCAGAATAATGACCAGCCGTCCTATGAGAGATTCCGCC
TCTGCAGGAACACCTGAATGGATGGCTCCTGAGCTCATTCGCAATGAACCTTTCACTGAA
AAATGTGATATTTTTAGCCTTGGGGTGATAATGTGGGAGCTTTGTACTCTAAGTAGGCCG
TGGGAAGGTGTACCACCAGAAAGGGTAGTCTATGCTGTCGCAAATGAAGGGTCACGGTTG
GAGATTCCTGAAGGTCCCCTGGGCAGGCTAATTTCTGATTGTTGGGCAGAACCGGAAGAG
AGACCAAGTTGTGGTGAAATCCTTACGCGGTTGCTAGATTGCGAGCAGTCTTCCTGCTGA
>EDWA@DN1085_c0_g2_i1
AGACTGAAAATGTTGCGTGATATATGCAGGGGGTTGATGTGTATACACCGGATGAACGTA
GTTCATCGTGATCTGAAAAGTGCAAATTGCCTTGTGAATAAGCACTGGACTGTGAAGATA
TGTGATTTTGGGCTGTCGAGAATAATGTCCAGCCGACCAATGAGTGACTCGGCATCTGCA
GGAACACCTGAATGGATTGCTCCTGAACTCATCCGCAATGAACCATTCACCGAAAAATGT
GATGTTTTTAGCCTTGGGGTCATAATGTGGGAGCTCTGTACTCTATGTAAACCATGGGAA
GGTGTACCACCGGAAAGGGTGGTTTATGCAGTTGCAAATGAAGGGTCACGGTTGGAAGTT
CCTGAAGGACCCCTAGGCAGGCTAATATCAGATTGTTGGGCAGAACCGGAAGAGCGGCCA
AGTTGCGAGGAAATACTTTCTCGCTTGCTAGATTGCGAGTACTCTCTTTGCTGA
>EDWA@DN1085_c2_g1_i1
ATGGAAGCTGTATTATCTGCTTCTGCTTCAACGTCAGCAACGATGAAAGCCATTAGCTTC
CCTTCAACTTCCACCGTACCAAGAGTAGTTGTTTCCACTACCTCGGCCTCACCATGGTCA
CAGATCAAACTCAACATGTTAGCCCTTTATGCTCCAAATCCCAACACCAGATTCGGTTCA
CTCTGTCTCACTCGTTGTTCCACAAAACCAAACATCGAAACCGACCAAAATCCAACTTCT
GAACCTAATCCCAATCTAAACACTGAAACGGAATCCTCCTCCTCTTCTTCTTCTTCAATG
CAATCTTCTTCTCTTTCTAGAGGCTTGGTGCTTGATTTGGGTCCTGCTGGTTATTGGGAC
TGCAAGGAAATCGGTTCACCGGTGGTTAAAAGATTCCTCAGCGATGAAGAAGAAAGATGG
TACATGTGGTACCATGGAGATGGAGTTTCCACCGATAGTGATCCCCAAGGCTCAGATTCC
ATAGGATTAGCAGTTTCGAGCAATGGGGTTCACTGGGAGAGAGGGAAAGGTGGAGTAAAA
TCAAGTGCGGATGTGGGTTTGGTCATGAGTTGTGGCAATGATTGGTGGGGTTTTGATACA
AACAGCATTAGGCCTGGGGAAGTAGTCATCATGTCTAGTGCTAAAGTGAGAGCCTCAAGT
GCTGTCTACTGGCTTTACTACACCGGCTGCAGCGCCGAGAAGGTGGAGATTCCAGGGTTC
AATTTGCCATGCTCGAGCTCTTTACCAGGCTTGGCAATCAGCCAAGATGGAAGACATTGG
GCTAGAATTGAAGGAGAACATCACAGTGGGGCATTGTTTGATGTAGGGTCCGAGGGAGAC
TGGGATTCATTGTTTATCTCATCACCACAGGTTGTTTTCCATGGCAACGGCGATCTAAGA
ATGTACTATCACTCCTTCGATGTCGAAAACCGGGTTTTTTCCGTTGGGATTGCAAGGTCA
AGAGATGGAATGAAATGGATAAAGCTGGGGAAAATACTGGGAGGTGGCCAAAAGGGTTGT
TTTGATGAACTTGGAGCAATGAATCCCTATGTGGTGAAGAACAAGAGAGATGGGAACTAT
GTGATGGCGTACGAAGGCGTCGGAGCAGACGGAGGGCGGGCCATCGGACTGGCGGTGTCG
GCGGATGGACTGAAAGATTGGAGGAGGGTTGAAGGTGGAGCAGTGCTGGAGGCAGCAACA
ATGGAGGAGGGATGGGATAGTGAGGGGGTTGGATCACCATGTTTGGTGGAAATGGATGGA
GATGCTGATGAATGGAGATTGTATTTCAGAGGCGTTGGGAATGGTGGGCGATGTGGGATT
GGGATGGCTGTTTCTGATGGAACTGATATTACAAGGTTTAGAAGATGGGAAGGATTTCAA
GTATGA
>EDWA@DN10860_c0_g1_i2
ATGCTAAAAATAGGATGTGAACAAACATGGACAAATACACAAGTGTCTTACTTATCAGAG
TCTAAGAACACAAATAATAGTTTAAGTCAAACCAAATCAACGTCTATAATCTTATATTAT
AATGGAAAAAGATTAAGACAAACCAAACCAAATATATGCAACAAGCAAGTCACAGCAGTC
CATCAAAACTTAATCGAAAATGAAAAAAAAAGGAAAAATACATGTTTTTCCAGTGTCGAT
GTTTTAAGAATTATTGTCTGCAAAAATCAACAAAAGGAAGAGGTAAAACTTTTTGAGAAA
AACCATTATCAGAAAGAATGA
>EDWA@DN10861_c0_g1_i1
CTTTTTGTTAGGTTAAAGTTGATGCCTTTTTCGGTTATGTCACCGTGGATTAGGGGCTAT
GAGAAGGAGATTTCAGGGTTTTTGTTTACATGGTTTCTTGTGGATACTTTAGTTTCATTT
GCATTCTCATTGGCGGCTTGGATTGCTATGGTGGATTCAAGGAGAAGCGGGAGAGAAATT
ATTAGAGAAGGTTGGTATTTGATGTCAACACTTTTGAACCAAGGGATACAGATAAAGTGT
TATGAAGCTATCTTAGGTGGGTCGTTAGCAAGATTGCTGTTGATTCGTATAGGTGGAGAA
CTTTTT
>EDWA@DN10862_c0_g1_i2
ATGACGGCTGGAACTTACCCGAATCGTTTTGTTGCCGACCCTAAGCAAGCTGAAGCGGTG
GCCTGCGATCAAGCTTTATCTCTTCTTACCGATTTGGGATTCCGCAATTTTGTTGTTAAG
GGAGATTCCCTTTTCGTCATCTCCAAGCTCAACTCTGGGATATTGGACAATTTCAGACTT
AGCATCAAGTTGGGAAATACTTTAAGAAGAAAGGGGGATTTCACAAACCTGAGTTTTTCT
CATACCCATCGTGAAAGCAACACTCCAGCCCACATCTTAGCTCGCGTCGGGAGAATCTTT
GCCGAATCTAGAGTTTGGATAGAAGAAGCTCCGCCAGAAGTTGAACCGGCAATGGTAAGC
GATCGGTGGTGGGAACGTTCCTCCAGCTAA
>EDWA@DN10862_c0_g1_i5
ATGACGGCTGGAACTTACCCGAATCGTTTTGTTGCCGACCCTAAGCAAGCTGAAGCGGTG
GCCTGCGATCAAGCTTTATCTCTTCTTACCGATTTGGGATTCCGCAATTTTGTTGTTAAG
GGAGATTCCCTTTTCGTCATCTCCAAGCTCAACTCTGGGATATTGGACAATTTCAGACTT
AGCATCAAGTTGGGAAATACTTTAAGAAGAAAGGGGGATTTCACAAACCTGAGTTTTTCT
CATACCCATCGTGAAAGCAACACTCCAGCCCACATCTTAGCTCGCGTCGGGAGAATCTTT
GCCGAATCTAGAGTTTGGATAGAAGAAGCTCCGCCAGAAGTTGAACCGGCAATGGTAAGC
GATCGGTGGTGGGAACGTTCCTCCAGCTAA
>EDWA@DN10863_c0_g1_i1
ATGGCGGCTGCATTTGCTCACTCAGTCGAAGAAACAAAGAGTAATGGCTCCAGTGTTACT
AGAAAACCCAAAGGCAAACAAGTTTCTTCAATGTATTTGTCTCCTTCTTCTTCACCAGCA
ACAATGAATGCTAGTTCTACTTCGAAACCGGCTCCGATGACTGTGTCTTTGCTTCCGAAA
CGGTCTCGATCGGTCGACCGGAGGCGGCCAGGGGGTCAATTGTCACAAGGAAACAATGTT
AATGCTGTTGAATTGCCTGCTGCTAACAAGATGATGATTACTTCAAGGAGAAGCTTATCC
GTTTCGTTTCAAGGTGAGGCCTTTTCGCTTCCGATTAGTAAGACTAAGTCCCAAGCGGGT
TCCAATTTGACTAGGAAAGCAACTCCCGAGAGGCGTAGAGCTACTCCCGGGAGAGATCGT
GGGGAGAACTCGAAACCCGTGGATCAGCACCGCTGGCCTGCGAGAACCCCGCAAGGGAAT
TTGGGTTCGAATCCGATGTCTAGGAGTTTGGATTATTTTGGTGAAAGGAACTTGCTTGGT
GGATCTGGTGCAGTGCTGGTTAAGTCATTGCAGCAGTCATTGATGCTTGATGAGAGTAGT
AGGAGGATATCTTTTGATGCAAATTGTGTAAATGAGGCTTCTTCTGCCTCTTGTGATCTC
>EDWA@DN10863_c0_g1_i2
ATGATGGTGGCGGCTGCATTTTCTCGTCCTCAAACTCCTTCAAAGCTCACTGAATCAAGT
ACCAATCATGAAGAAAACCCAAATTCGAGTACAATTAAAGGGTCGATTGTTAAAGACAAT
GGCTCCACTGTTAAAAAGAAACCCAGAGGTAGACAGGTTCCTTCGCGGTATTTGTCTCCA
TCTCCATCGCCTTCTTCAGCAGCAGCAACAACAACGGCAGCCAAGATGCCGGCGAGGTTC
CCTTCACCTCTTATTTCTCGTTCTACTAATACGGCGTCGGCGGCGGCGGGAAACAAAACT
ACGACGACGATATTTCCTTCTCCGCTTCCTAAACGGTCTCAATCCGTGGACCGGAGGCGG
CCCGGCGGTCAAGTATCGAAAGGAAGCAATGTTGATTCCACGGAATTGTCAGCTGCTTCC
AAGATGTTAATCACTTCATCGAGGAGCTTATCCGTTTCGTTTCAAGGTGAGGCCTTTTCG
CTTCCGATTAGTAAGACTAAGTCCCAAGCGGGTTCCAATTTGACTAGGAAAGCAACTCCC
GAGAGGCGTAGAGCTACTCCCGGGAGAGATCGTGGGGAGAACTCGAAACCCGTGGATCAG
CACCGCTGGCCTGCGAGAACCCCGCAAGGGAATTTGGGTTCGAATCCGATGTCTAGGAGT
TTGGATTATTTTGGTGAAAGGAACTTGCTTGGTGGATCTGGTGCAGTGCTGGTTAAGTCA
TTGCAGCAGTCATTGATGCTTGATGAGAGTAGTAGGAGGATATCTTTTGATGCAAATTGT
GTAAATGAGGCTTCTTCTGCCTCTTGTGATCTC
>EDWA@DN10863_c0_g2_i1
ATGATGGTGGTGGTGGCTGCATTTTCTCGTCCTCAAGCTCCTTCAGAGCTCACTGAATCA
AGTACCAATCATGGAGGAAATCCAAGTTCCACTACAATTCAAGGGTCTCCTCTTAAAAAG
AAACCCAGAGGTAGGCAGGTTCCTTCGCGGTATTTGTCTCCATCTCCGTCGCCTTCAGCG
GCAGCCAAGGTGCCGGCGAGATTCCCTTCACCTCTTATTTCTCGTTCTACTAATACGACG
GCGGGGAACAAAACGACAGCGGCGTTTCCTTCTCCGCTCCCAAAACGGTCTCAATCCGTG
GACCGGAGGCGGCCTGGAGGTCAAGTGTCGAAAGGGAGCAATGTTGATTCCACGGAATTG
TCAGCTGCTAGTAAGATGTTAATGGCTTCAACGAGGAGTTTATCGGTTTCGTTTCAAGGT
GAGGCCTTTCCGCTTCCGATTAGTAAGACGAAGTCCCAAGTTGGTTCTACTTTGACTAGG
AAAGCAACTCCCGAGAGGCGTAGAGCTACTCCGGTGAGAGATCATGGGGAGAACTCGAAA
CCCCTGGATCAGCACCGCTGGCCTGCGAGAACCCGGCAAGGGAATTCGGGTTCGAATCCG
TTGTCTAGGAGTCTGGATTATTTTGGTGAAAGGAATTTGCTTGGTGGGTCTGGTGCAGTC
ATG
>EDWA@DN10864_c0_g2_i2
ATGGCTTCTTTGATACTGAGTCAACTCGCTTTTCCATCAGAAAATGGTTACAAAGTGTGG
GAAGATCCATCTTTTATTAAATGGAGAAAAAGGGATCCTCATGTTACTTTGCACTGCCAT
GAATCTGTTGAAGGATCTCTTAAATACTGGTACGAACGCAATAAAGTGGACCTTTCCGTA
TCCAAGTCGGCAGTTTGGAACGACGAAGCCGTGCAGAGCGCACTCGACAGTGCGGCCTTT
TGGGTAAAAGGATTGCCTTTCGTAAAGTCTTTGTCTGGTCATTGGAAATTTTTGTTGGTC
TCCAATCCTGCAGCTGTTCCGAAAAATTTCTATGATAACACATTTAAGGATTCTGACTGG
GAAGCTTTGCCAGTTCCTTCCAATTGGCAAATGCATGGATTTGATCAGCCTATTTATACC
AATGTCGTGTATCCATTTCCACTCGATCCTCCTCATGTTCCTACCGATAACCCTACAGGC
TGCTACAGGACATACTTTCACATTCCTAAAGAATGGAAGGGTCGCCGGATTTTGTTGCAC
TTTGAAGGTGTTGATTCTGCCTTCTTTGCATGGGTAAATGGAGTACCTGTTGGTTACAGT
CAGGATAGTCGGTTGCCCGCAGAGTTTGAAATAACAGATTATTGTTATGAGTCGGACAAG
AAGAACATTCTATCCGTTCAAGTATATAGGTGGAGTGATGGATCTTACCTTGAAGATCAA
GATCATTGGTGGTTATCCGGGATTCACCGTGACGTGCTTCTCCTTTCTAAGCCACAGGTC
TTCATCGCGGATTACTTTTTCAAATCAAACCTTGCTGACGACTTTTCCTATGCAGATATA
CAGGTTGAAGTGAAATTAGATTACTCGAGAGAAACATCTAAAGATACAGTGCTTACAGAC
TATGTCTTAGAAGCTGCATTGTATGATTTTGGGAGCTGGTACAATCGCGATGGAAATGTT
GATCTGCTTTCGACGAATGTGGCTAACATGCAGCTCAACCGCTTCCCCACTCAAGCTCTA
GGATTTCATGGCAATATGCTTGTGGGGAAACTAGAAAAGCCCAAGCTATGGTCTGCCGAA
CATCCAAATTTGTACACACTGGTTGTCATGCTTAAGGATGCATCCGGCAACGTAGTAGAC
TGTGAATCAAGCACAATTGGTATAAGACAAGTATCAAAAGCCCCAAAGCAGCTACTTATT
AATGGGCATCCTGTTGTAATAAGAGGTGTGAATAGGCATGAGCATCATCCGCGTTTGGGG
AAGACTAACATAGAGGCTTGCATGGTTAAGGATTTGGTTGTTATGAAGCAACATAATATA
AACGCTGTGAGAAACAGCCACTATCCTCAACATCCCCGTTGGTATGAGTTGTGTGACCTG
TTCGGAATGTATATGATAGATGAAGCCAATATCGAAACACATGGTTTCGATCTTTCTGGA
CATCTGAAGCATCCTACTCAGGAACCAATCTGGGCTGCTGCAATGGTGGACCGTGTTATA
GGCATGGTTGAAAGGGACAAAAATCATGCATGCATTTTTTCGTGGTCCTTAGGAAATGAG
TCTGGATATGGACCTAATCATTCTGCTTCAGCTGGATGGATTCGTGGAAGGGACCCTTCA
CGGGTATTACATTATGAAGGTGGCGGATCTAGAACCCCTTCCACTGATATTGTATGCCCA
ATGTATATGCGTGTTTGGGACATAGTAAAGATTGCAAATGATCCAAATGAAACACGACCT
TTAATTTTGTGCGAGTATTCACATGCCATGGGAAACAGCTGTGGAAATCTACATGAATAT
TGGGAAGCTATTGATAACATATTTGGCCTCCAAGGTGGCTTCATATGGGATTGGGTTGAC
CAGGCCCTATTGAAGGACAATGGAAAGGGTGGCAAATTCTGGGCATATGGTGGTGACTTT
GGGGATTCTCCAAATGATTTAAACTTTTGCTTGAATGGTATTACATGGCCGGACCGAACT
CCTCATCCTACCTTACAAGAAGTTAAGTATGTCTATCAACCGATCAAGGTTTATCTAAGG
GAAAGCATGGTTACGATAAAGAACACTAATTTTTACGATACAACGGAAGGAGTAGCGTTT
GAATGGGCTCTTCTCGGGGATGGGTGTGAACTTGGGTGTGGAGTTCTATCCGTTCCTGTG
ATAGAACCTCAGAGAAGTTGTGATATCGAATGGAATTCTGGTCCGTGGTATCCTCTATGG
GCTTCCTCGGATTCTGTAGAAATAATTTTAACAATCACAGCTAAGCTTTTGCACCCCAAA
CGGTGGGTTGAAGCCGATCATGTTGTTTCATCGACACAAGTCCAGTTGCCTGCCAAAAGA
GATTTCATTCCTCATGTAAGTTCTCTTCTATTCCTTTTTTTCTTGTTTTATGGTACTCGG
ATAGGTGTAAGTATCAGATACATGTATGTGTCTGACATGGGTGTTTTTTAA
>EDWA@DN10865_c0_g1_i5
ATGAATGGCAAGCCTAAACAAGGTCATTTGCAAGAAGCTGCTCGCGACATGAGGTATAAA
ATATTTCAAGATGTTTGTATGCAAAACCAGATCAGTGTTTTACTTGTTGCACATCATGCA
GATGACCAGGCTGAGTTATTCATTCTTAGATCATCTCGTGATAGTGGGGTTCTTGGACTT
GCTGGCATGGCATTCACATCACAAGTGTTCTCGTCACATACAAATTTGTATTACAAAGAT
TGGATAAATCACAGCGTTCTTCTAGTGCGACCTCTGCTTGATTTTTCAAAAGAAGACATG
TATAAGATATGTCAGGGAAGCAACCACGATTGGGTTGAAGATCCAACAAATCGAAGTCCA
TTATTTGCTCGGAATAGGATTCGGATGTCATTAGGAAATCTGTTATCAGGTACCTTTAAG
TCTGAACTACAAGCTGTTATTTCTGCCTGTCGAAGAACACGCATTTATGTTGATCAAATC
TGTAGCAATTTAATAAAGCAGACTGTTACCATAATGGATCAAGGTTATGCCGTTATCGAT
TTGAAGGCACTTGATCCATCAAAAATTGATGACATATGCCTGTCTAAATTTATTACATTG
CTTTTACAGTTTGTTTCACAAAGGCAGAGGCCAACCAGAGGTAGTACTTCAAAATTGTTG
TTGCAATACTTCCGTGCCATCCCATGCAAGACCTCCCTTACTGCTGCCGGTTGCTACATT
TGTCCGGCTCCTGGGTCTAAGGGTGCCAAAGCTCTGGTCTGCTGCTCTGTCAATTGTCCT
CTTCCTTCGAATGCAGAATTATTCCACACATTTTCGGTTGAAGAAGATAAGCGTTGTTTT
TCAAACGAGTTGGAACAAATTATCGCCAATGGAAAATTATATTCTAATAAGCTGGTCCCT
GATGCATCACAAGTGGAGTTTTTGGACATGGGGTGTGAATCCGTGCTAGATGAAGCCCGG
AAATTAGATATCATCACTGAATCAACTTATAGAAGCATCATTTTATTGCAAAGGGAGGAA
GTCAAACACTTTAAGCCCAAAACTGATGAAGTTGCATCTAGGTGCGAGTCGAAGCAGGAG
AGTGAACACGTTAAATCATTTCTGAGTGAACCGCTCCTCCCTGGGCAAACATGCTACTTC
ATGAACCGTTTCATCATCTCATGGAAACTAAGCAAGGAAATTGACAGCGATGTGTTGCCT
CAGGAATCTCATTCTCCGTATTGCTGTTGCGTAAACAGGGATGACATGGTAGCCAAGGTG
CGTACCATGAATGATGCTGATTGGCTCTATCTAGCCGAGTTGTCAAAACGACCACATTTA
GATAATTTTGAATCGACAAGACTTCCATTAACCGATAAGTTAAGATGCTCAGATTATTCA
AGGTTGTCAGCAAATTTAGCTCTTAAATCACTGAAATCAATCCCAGTCGCCGCAAGAAAA
AGCATCCCTGTACTGGTCAATGAGCACGGACAGATACTAAGTATCCCGAGCATTGGCTTT
AAACATTGCCCTTTCGCAATGGCATCTGCTGTATTCAAGCCAAGGGTACCTCTTGGAGGA
GGGCACAGTTCCTTTCTTTAG
>EDWA@DN10866_c0_g1_i1
ATGACCAAAGATTCCAATGCCCCTAATTCCAGGGGCGTCCTTTGCAATGCTGGTGCTGGC
GCCGCCGCCGGTGTTATTGCTGCAACATTCGTGTGTCCTTTAGATGTTATAAAGACAAGA
TTACAAGTTCATGGGCTGCCAGAGCTCGGTAACGCAACCGTTAGACGTAGTCTCATAGTT
GGTAGCTTGGAACAAATCTTTCAGAAGGAAGGTTTGCGTGGCATGTACCGTGGGCTTGCT
CCTACTGTACTCGCTTTACTTCCTAATTGGGCTGTATATTTTACAATGTATGAGCAGCTC
AAAAACTATCTTTGTTCTAATGATGAGAATCAACATCTCTCAGTAGGTGCTAACATGCTA
GCTGCTTCTGGTGCTGGCGCTGCTACAACCTGTTTTACAAATCCTCTTTGGGTTGTGAAG
ACTAGACTTCAAACTCAAGGAATGAGAGCAGGAGTGGTTCCCTATAGGGGTACTCTTTCT
GCTTTGAGAAGAATAGCTCATGAGGAGGGTATTCGGGGTCTATACAGTGGTCTCGTCCCT
GCATTAGCTGGTATTAGTCATGTTGCCATTCAGTTTCCAACATATGAGAAGATCAAATTC
TATTTAGCCAGTCAAGATAACACTCCAGTGGATAAACTCGGCGCACGTGATGTTGCTGTT
GCGTCATCAGTTTCCAAAATATTTGCTTCCACATTGACTTATCCGCACGAGGTGGTACGT
TCAAGGCTTCAGGAACAGGGGCATCACTCTGAGAAACGCTATTCTGGTGTGGTTGATTGT
ATTAGAAAAGTGTTTCAGCAAGAAGGCCTTGCTGGATTCTACCGTGGGTGTGCAACGAAT
CTTATCAGGACCACACCTGCAGCTGTTATCACCTTCACCAGCTTTGAGATGATTCATCGA
TTTCTCGTCAATCTTTTTCCTTCTGATCCACAGCCTCAAACATTATGA
>EDWA@DN10866_c0_g1_i2
ATGACTAAAGATTCCCATGCCCCTAATTCCAGGGGTGTCCTTTGCAATGCTGGTGCTGGC
GCCGCCGCCGGTGTTATTGCTGCAACATTCGTGTGTCCTTTAGATGTTATAAAGACAAGA
TTACAAGTTCATGGGTTGCCAGAGCTCGGTGCCGCAACCGTTAGACGTAGTCTTATAGTT
GGTAGCTTGGAACAAATCTTTCAGAAGGAGGGCTTGCGTGGCATGTACCGTGGTCTTGCT
CCAACTGTACTCGCTTTACTTCCTAATTGGGCTGTATATTTTACAATGTACGAGCAGCTC
AAAAACTGCCTTTGTTCTGATGATGAGAATCAACATCTCTCAGTAGGTGCTAACATGCTA
GCTGCTTCTGGTGCTGGCGCTGCTACAACCTGTTTTACAAATCCTCTTTGGGTTGTGAAG
ACTAGACTTCAAACTCAAGGAATGAGAGCAGGGGTGGTTCCCTACAGGGGTACACTTTCT
GCTTTGAGGAGAATAGCTCATGAGGAGGGTATTCGGGGTCTATACAGTGGTCTCGTCCCT
GCATTAGCTGGTATTAGTCATGTTGCCATTCAGTTTCCAACATATGAGAAGATCAAATTC
TATTTAGCCAGTCAAGATAACACTCCAGTGGATAAACTCGGCGCACGTGATGTTGCTGTT
GCGTCATCAGTTTCCAAAATATTTGCATCCACATTGACTTATCCTCATGAGGTGGTACGT
TCAAGACTACAGGAACAGGGGCATCACTCCGAGAAACGCTATTCTGGTGTGGTTGATTGT
ATTAGAAAAGTGTTTCAGCAAGAAGGCCTTGCTGGATTCTACCGTGGGTGTGCAACGAAT
CTTATCAGGACCACACCTGCAGCTGTTATCACCTTCACCAGCTTTGAGATGATTCACCGA
TTTCTTGTCAATCTTTTCCCTTCTGATCCACAGCCTCACACGCTATGA
>EDWA@DN10866_c0_g1_i4
ATGACTAAAGATTCCCATGCCCCTAATTCCAGGGGTGTCCTTTGCAATGCTGGTGCTGGC
GCCGCCGCCGGTGTTATTGCTGCAACATTCGTGTGTCCTTTAGATGTTATAAAGACAAGA
TTACAAGTTCATGGGTTGCCAGAGCTCGGTGCCGCAACCGTTAGACGTAGTCTTATAGTT
GGTAGCTTGGAACAAATCTTTCAGAAGGAGGGCTTGCGTGGCATGTACCGTGGTCTTGCT
CCAACTGTACTCGCTTTACTTCCTAATTGGGCTGTATATTTTACAATGTACGAGCAGCTC
AAAAACTGCCTTTGTTCTGATGATGAGAATCAACATCTCTCAGTAGGTGCTAACATGCTA
GCTGCTTCTGGTGCTGGCGCTGCTACAACCTGTTTTACAAATCCTCTTTGGGTTGTGAAG
ACTAGACTTCAAACTCAAGGAATGAGAGCAGGGGTGGTTCCCTACAGGGGTACACTTTCT
GCTTTGAGGAGAATAGCTCATGAGGAGGGTATTCGGGGTCTATACAGTGGTCTCGTCCCT
GCATTAGCTGGTATTAGTCATGTTGCCATTCAGTTTCCAACATATGAGAAGATCAAATTC
TATTTAGCCAGTCAAGATAACACTCCAGTGGATAAACTCGGCGCACGTGATGTTGCTGTT
GCGTCATCAGTTTCCAAAATATTTGCTTCCACATTGACTTATCCGCACGAGGTGGTACGT
TCAAGGCTTCAGGAACAGGGGCATCACTCTGAGAAACGCTATTCTGGTGTGGTTGATTGT
ATTAGAAAAGTGTTTCAGCAAGAAGGCCTTGCTGGATTCTACCGTGGGTGTGCAACGAAT
CTTATCAGGACCACACCTGCAGCTGTTATCACCTTCACCAGCTTTGAGATGATTCATCGA
TTTCTCGTCAATCTTTTTCCTTCTGATCCACAGCCTCAAACATTATGA
>EDWA@DN10866_c0_g3_i1
AAACAAAAACCTCACGCGCCAAACCAATCCAAACGTCTCAGTCCCTCGTTTCTGTTTTTC
CCCAAATATCATGCCCATTTCTCGATCTCATCGAACAACGTCGCCCATCCTCTGGACCCG
ATCCTTTCCCTGAAACTTCCCTCATTCTCACGCCTCCTCCGATTTGACTCGGTCATTCGC
AAGCCAAAAGAGCTATATCCTCTGGCAATGCGACTCTTGTTCTCGGCGATATCCCTCTCG
AGAGAGGACTCCTTTTGTTTGGCTAAAACCTTCGCTTCTTTACAGATTCATTTTAGAAGT
TCTACAAATGATCAATGA
>EDWA@DN10869_c0_g1_i2
ATGGATGCTGAGGCTAGAGTCTTTATTTCCCAGAATGTCGCCTTTAATGAGCATGTGTTT
CCCTATGCCACAAGGTCTGCAACAACTTCACCTACTGGTTCTGATCTATTTCAGTCTTAT
TCAGTTTCAATTTTGTCTAATACTACTCCTTCAGTGCCTACTTCGAATGTTTTAGTGGAG
TTTAAATCAGGTGGACTTCCTTCTGAAGTTTCTGTTCCAGTCGCTTTTGAAGTTCATAAT
CCTGCACCTTTAGAAGTTCCACTTTCTGTTGCGCCTGAGGGTTCTGCAAGGGTTGCAGAA
GTCTTTACGAGTCCTCCGTCTAAGCCTGAATCCACTTCTGATGCTTCTGAACCTGCTGAG
CGTCCTAGTTCTTTTTCGGCACATGCTCCAATTGAATCTGTTGCTCTTTCTTCTCCGTCC
TTATCTCCAGCTCTTTCTAATGGACTAGTTGTTGTTCCAGCAGTTTCTGTGGAAACCACT
AATCAACACAGCATGGTTACACGTAGCAAAACTAGTGTCTTTAAGCCTAAGATTTATCAG
CTTGAACACTCTGATGTTCCTTCTTCCATACATGAAGCACTGCAACATAAAGATTGGAAA
GCTGTTGCTTTAGCTGAATACAATGCACTCCTTGAAAATGGTACATGA
>EDWA@DN1086_c0_g1_i3
ATGTGTATGGCTTCGGGGACAGTAGTTGGAGAAGGAAAGGATGGTGAGAGAGAGAAACAG
AGGTACAGTGAGAACAAGGTTTATACCAGGAAAGTGTTCAAGGGTTCCAAGAAAACCAAT
CTTGTCAATTCCACCGTTAGCAATAGCAATCCCAACCACGACAACAATAATAACAATAAA
GCCGACATCGAGGTTGTGAAGGACACTGCTGTCATCACTGCAACAGCTGCTGACCCTAAT
GACAACGGAAACGGCAACAACGATGACAATAATCGCAACCACCCTGTTCAAATACCTGCT
CAACCTCTTCCTTTGGAGTTTGGGGATTCAGCTCAGCAACAGCCTGGTCCGCCGGCAGAT
ACTGCTGTGTCTGATGACTGTTCAAGTCATAAAAAGCAGCCAGCTGTGGCTGGAGCGATG
AAGCCCAGTCCGGAGAACCAGGGGAAGATCAATTTGTCTTCAAGGTCAAAGCAGGAGGTG
GGGGAACTGAGGAAAAAGCTGGTGAGTGAGCTTGATATGGTGAGGAATTTGGTGAAGAGG
ATTGAAGCCAAAGAGCAGGAAATAAGTGGGTTTGGTAATTCCCTTGTTCCTTTGAATGAC
GCCGTTTATTATGGTCTCAATAAGGCTCAACCTGAGCTGGCTTCAGCGGGCATTTCTCAG
GAGCCTGTTAAGAAACCGAGGCCTTTGAATCTGTTGAATATTTATTCCTTGGATAATAGT
CGGGGTGCAAATGAAAATATTGAGAAGGAGAAGAGAACACCCAAGGCAAATCAGTTTTAT
CGGAATTCCGAGTTTTTGCTTGCTAAAGATAAGTTTCCGCCAGCTGAGAGTAACAAGAAG
TTGAAATTAAATGGGAAGAAGCAAGGAGGAGGTGAATTCTCACATGGGTTTGTCATGGGT
AACAAGTTCTTTAAGAGCTGTAGCTCTTTGCTTGAAAGGCTAATGAAGCACAAACATGGT
TGGGTCTTTAATGCTCCTGTTGATGTCAAAGGTTTGGGTTTGCATGATTATTATAGTGTC
ATTAAGCATCCCATGGATTTGGGCACTGTGAAAGCAAGGCTTAGCAAGAACTGGTACAAG
TCACCTAGAGAGTTTGCAGAGGATGTCAGACTGACGTTTCAGAATGCTATGACATATAAT
CCTAAGGGACAAGATGTTCATGTAATGGCAGAACAGTTATCAAAAATATTTGAGGGCAAA
TGGGCTTCTATAGAGGCAGATTATATTCGAGATATGAGACTTGCAGTAGAATATGAAGTG
AGTCTTCGTACGCCGACACCAAGAAAGGCACATTCAATGATACCACCTCCAATTGATACG
AGAAGGATATTGGATAGATCAATGACATTCCCTTCTAATCCGTCACCAAAACTAATAGCT
ACTACTCCTTTGGGTAGGACCCCTGCTCCAAAAAAGCCTAAGGCAAAGGATCCTTATAAG
AGGGATATGACTTACGACGAGAAGCAGAAGCTTAGCACTAACCTTCAGAGTTTGCCTTTA
GAGAAGCTGGACAGCATTGTACAGATTATTAAGAAAAGGAATTCAGCTGTCCTTCAACAT
GACGATGAAATTGAAGTAGACATTGATAGTGTGGATACCGAGACTCTTTGGGAGCTAGAT
AGATTTGTTACCAACTACAAGAAAAGTTTGAGCAAAAACAAGAGAAAGGCTGAACTTTCC
ATTCAAGCCAGAGCAGAAGCTGAGCAGATCGTACCTGAAAAATTGCAGGCTCTAGCTCCT
GTTTCAGTGGAAGTGCCCAAGGAATCTACAACTAATGAACAGAATGTGTCCACATCACTT
GCTGAAAAACGGGGAGATACTGCTAATAGGTTGAGTAGTTCAAGTAGTTCTAGCAGTGAT
TCTGGGTCTTCTTCAAGTGACTCTGATAGTGAAAGTTCCTCAGCATCTGGATCTGATGCT
GGACATTCGCCGAGATCTTGA
>EDWA@DN1086_c0_g1_i4
ATGTGTATGGCTTCGGGGGCAGTAGTTGAAGGAAAAGATGGTGTGAGAGAGAAACAGAGG
TACAGTGAGAACAAGGTTTATACCAGGAAAGTGTTTAAGGGTTCCAAGAAAAACAGTCTT
CTCAACTCCACCGTTCACAATAGCAACCCCAGCCACGACGACAATAATAACAATAACATC
GACATCGATGTTGTGAAGGACACTGCTGTCACCGCAACAGCTGCTGACCCTAATGGCAAC
GACAACGGCAACATCGGGGACAATAATAGCAACCATTCTGTTCAAATACCTGCTCAACCT
CTTCCTTTGGAGTTTGGGGATTCATCTCAGCAACAGCCTGGTTCGTGCATAGATACTGTT
GTGTCTGATGACTGTTCAAGTCTTAAAAAGCAGCCGGCTGTGGCCGGAGCGGTGAAACCC
AGTTCAGAGAACCAGGTGAAGATCAATTTGACTTCAGGGTCAAAGCAGGAGGTGGGGGAA
CTGAGAAAGAAGTTGGTGAGGGAGCTTGATTTGGTGAGGGATTTGGTGAAGAGGATTGAA
GCTAAGGAACATGAAATAAGTGGGTTTGGTAACTCCCCTGTTCCTTTGAATAAAGCTGTT
GATTATGGTTTCGATATGGTTCAACCAGGGGTGGCTTCAGTGGGCATTTCCCAGGAGCAT
GTTAAGAAATCAAGGCCTTTGAATCAGTTGAATATTTCGTCCTTGGAGAATAGTCAGGGA
ACAATTGAAAATATGGAGAAGGAGAAGAGAACACCCAAGGCAAATCAGTTTTATCGGAAT
TCCGAGTTTTTGCTTGCTAAAGATAAGTTTCCGCCAGCTGAGAGTAACAAGAAGTTGAAA
TTAAATGGGAAGAAGCAAGGAGGAGGTAAATTCACACATGGATTTGTCATGGATAACAAG
TTCTTTAAAAACTGTAGTTCTTTGCTTGAAAGACTAATGAAGCACAAGCATGGTTGGGTC
TTTAATGCCCCTGTTGATGTCAAAGGTTTGGGTTTGCATGATTATTATAGTGTCATTAAG
CATCCCATGGATTTGGGCACTGTGAAAGCAAGGCTTAGCAAGAACTGGTACAAGTCACCG
AGAGAGTTTGCAGAGGATGTGAGACTGACGTTTCATAATGCTATGACGTATAATCCTAAG
GGACAAGATGTTCATGTAATGGCAGAACAGTTATCAAAAATATTTGAGGGCAAATGGGCT
TCTATAGAGGCAGATTATATTCGAGATATGAGACTTGCAGTAGAATATGAAGTGAGTCTT
CGTATGGCAGTACCAAGAAAGGCACATTCAATGCTACCACCTCCAATTGATACAAGAAGG
ATCTTGGATAGATCGATGACATTCCCTGTTGATCCGTCACCAAAACTAATAGCTACTACT
CCTTTGGTTAGGACTCCTGTTCAAAAAAAGCCCAAAGCAAAGGATCCTTATAAGAGGGAT
ATGACTTACGACGAGAAGCAGAAGCTTAGCACTAACCTTCAGAGTTTGCCTTTAGAGAAG
CTGGACAGCATTGTACAGATTATTAAGAAAAGGAATTCAGCTGTCCTTCAACATGACGAT
GAAATTGAAGTAGACATTGATAGTGTGGATACCGAGACTCTTTGGGAGCTAGATAGATTT
GTTACCAACTACAAGAAAAACTTGAGCAAACACAAGAGAAAGGCTGAACGTTCCATTCAA
GCCAAAGCAGATCCTGAGCAGATTGTACCTGAAAAATTGCAGACTGTAGCTCCTGTTTCG
GTGAAAATGCCCAAGGAAACTACAACTAATGAGCAGAATGTGTCCATACCACTTGCTGAA
GAAAAACATGGTGATACTGCTAGTAGGTCGAGTAGTTCAAGTAGTTCTAGCAGTGATTCT
GGGTCTTCTTCAAGTGACTCTGATAGTGAAAGTTCCTCAGCATCTGGATCTGATGCTGGA
CATTCACCTAGATCTTGA
>EDWA@DN10870_c0_g1_i1
AACCAGATTTTCGGTACCGATACCGAAGGAACAGCAGTGACTAATCAAACCTCTCTACAG
CGTCAGGCGAGTTTGTCGTTAACTGGTGCTTTGAGCAAGAAGACAGTCGATGAGGTTTGG
AAAGATATTCAACACAGAAAGATCGATGGGGGAAAGAAATCCAGAGAAAGGCAGCCTACT
CTTGGAGAAATGACGTTGGAGGACTTTCTTGTGAAGGCTGGAGTTGTTACCGAAGCATCT
ACTGATGAAAATGTCGGTGCTCTAATTCCTGGGGTCGATCCAAGTGTTGCACCACAGTTT
GCGCAACAAGGTCAGTGGATGCAGTACCCGCAACAACCACAATATCATAATCCACAGCAA
AGTATAATGGGGGTTTATATACCAGCCCAA
>EDWA@DN10871_c0_g1_i3
ATGTCCGGTCCTCTCGATCGATTCGCAAGGCCCTGTTTTGAAGGTATTATTAGTAATGAT
GAAAGAAAAGATAGGAAATCGGATTTCGAAGTCTCTGAAGATGACAGGAAGACTAGAATT
GGGAATCTTAAGAAGAAAGCGATAAAGGCATCGACTAAATTTAAACGTTCTCTTAAGAAG
AAAAGCAGTAGGAGGAAAAGCGGTCTCTCTCTTTCGATTAAGGACTTTCGAGACATCGAG
GAGTTGCAGACGGTTGATGCTTTCCGGCAGGCGTTAATCGCCGAGCAGTTGCTTCCTGCT
AGACATGACGATTATCATATGCTACTCAGATTCTTGAAAGCGAGGAAGTTTGACATCGAA
AAAGCGAAGCACATGTGGGATAATATGATCCAATGGAGGAAAGACTTTGGTGCTGATAAT
ATTTTGGAGGATTTTGAGTTCAGTGAGTTGGATGAGGTGTTGAAGCACTACCCTCAAGGT
TATCATGGGGTGGATAAGGAAGGAAGGCCTGTTTACATTGAATTGCTAGGAAAAGTTGAA
CCTGACAAGCTCATGCGAGTCACAACTTTGGATCGATATGTGAGATACCATGTGCAGGAG
TTTGAAAAGTGTTTTGCAATTAAGTTTCCGGCTTGCTCCATTTCTGCAAAGAGACACATA
GATTCAAGCACAACTATTTTGGATGTTCAAGGCATGGGTTACAAAAATTTTAGCAAGTCT
GCACAAGATCTTGTGAAACGGCTGCAGAAGATTGATGGCGATAACTATCCTGAGACTCTT
TACCGAATGTTCATCATTAATGCTGGTCCGGGTTTTAAGATGGGACTGAAAGCCGTCAAA
TCTTTTCTTGATTCTAAAACAGCTAGTAAGATTAATGTTCTGGGTAGCAACTACCAGAAT
AAGTTGCTTGAAATTATTGATGCAAGTGAGTTGCCGCAATTTCTTGGAGGTAGTTGCACT
TGTGCTGATCAGGGAGGTTGTATGAGATCAGACAAAGGTCCCTGGAAAGACCCCAACATA
TTAAAGATGATTGCCAATGGCGAAGCACTATACACCAGACAGATTGTGACAGTTTCAAAC
AGCGAAGGAAGGGTACTTGCTTATGATAAGCCATGTTATCCTGTGATGAAGAGTAGTGAC
ACGTCTGCAGCTGAGTCGGGATCGGAAGTGGAAGACATTACTTCCCCTAAGAAATCTAGG
AGCTATATACATCCAATATTGGCTCCTGTTAGCGAAGAGGTAGGTACTTGCAATTGCGAT
GACTTATTAAGTGGCATAAAAGGATTTCATTCACATGCTAGATTCACAGTTTTAAAACAC
CACCTAATGCAGGATAGTCTTTCTTCTATCCAACAGTATGTATGTGGATGGTTTGCTGAC
TGTATTAAATAA
>EDWA@DN10871_c0_g1_i4
ATGTCCGGTCCTCTCGATCGTTTCGCAAGGCCTTGTTTTGAAGGTAGTAATGGTGAAAGG
AAAGATAGGAAATCGGAATTCGAAATCTCTGAAGATGATAGGACGACTAGAATCGGAAAT
CTTAAGAAGAAAGCAATGAAGGCATCGAGTAACTTCAGACGTTCTCTTAAGAAGAAAAGT
AGTAATAGTAGGAGGAGGAAAAGTGATCTATCTGTTTCGATTAAGGATTTCCGAGATATC
GAAGAGTTGCAGACTGTTGAAGCTTTCCGTCAGGCATTAATCGCAGATCAGTTGCTTCCA
CAGAGACATGATGATTATCATATGCTACTGAGATTCTTAAAAGCAAGGAAGTTTGATATC
GAAAAAGCGAAGCATATGTGGGATAATATGCTTCAATGGAGGAAGGATTTTGGTACTGAT
ACTATTTTGGAGGATTTTGATTTCCATGAGTTGGATGAAGTGTTGAAGTACTACCCTCAT
GGTTATCATGGAGTGGATAAGGAAGGAAGACCTGTTTACATTGAATTGATAGGAAAAGTT
GTACCTGACAAGCTCATGCGATTTACAACTTTGGAACGGTATGTAAGATACCATGTGAAG
GAATTTGAGAAGTGTTTTGCAACTAAGTTTCCGGCTTGCTCCATCGCTGCAAAGAGACAC
ATAGATTCCAATACAACTATTTTGGATGTTCAAGGCATGGGTCTAAAAAATTTCAGCAAG
ACTGCACAAGATCTTGTTAGGTGTCTGCAGAAGATTGATGGCGATAACTATCCTGAGACT
CTTTGCCGAATGTTCATCATCAATGCTGGTTCTGGTTTTAAGATGGCCTGGAAAGCTGCC
AAATCTGTTCTTGATTCCAAAACAGCTAGTAAGATCAATGTTCTTGGTAGCAACTACCAG
AGTAAGTTGCTTGAAATTATTGATGCAAGCGAGTTACCGCAGTTTCTTGGAGGTACCTGC
ACCTGTGCTGATCTGGGAGGTTGTATGAGATCTGACAAAGGTCCCTGGAAAGATCCCAAC
ATATTAAAGATGATTGCCAATGGCGAAGCACTATACACCAGACAGATTGTGACAGTTTCA
AACGGCGAAGGAAGGATAAAGAGTAGCGACGCATCTACAGCCGAGTCAGGATCTGAAGTG
GAAGAAATTGCTTCTCCTATGCCGACTAGAAACTATTTACATCCAATATTGGCCCCTGTC
AGTGAAGAGGCTAGAATCGCTGGTAAGGCAACCTCTGCTGCTTGTTCATCTGAGTATGAT
GAAAATGTCCCCATGATTGACAAGGTTGTGGATTCGGAGAGTGAAATACAATTGTCATGT
CAGAGTCCATTTACTTCTGAAGGGACTCCTATGCGACAGATAGAGCATGTTCCAAAAGGA
ATCTACGGTCATATCAGGGCTCTAGTTATTACTTTTTGGACCCTTTTTTCTCTCTTCCGA
ACAATGGCGTTGCATATGACGAAGAAGCCGAGAGTAACTGATTTGACATGTAGCATTCCT
GACCAGCATGTTGAATCAATGTTCAAGGACGAAACTCGTCCGCCTTCACCTGCTCCTCCA
AGGTTTACAGAGGCAGACCTATTGTCATCTGTGGTAAGAAGGCTGGGTGATCTAGAAGAG
AAGGTTGAGACGCTACAGTCAAAAAGATTCGAGATGCCTCATGAGAAAGAGGAGTTGCTG
AATGCTGCTGTTTGTCGCGTGGATGCATTAGAAGCAGAGCTAATTGCTACGAAAAAGGCT
CTTCATGATGCTTTACTGCGGCAGGAAGAACTCCTTGCATACATAGATAGTCAAGAAGAA
GCTAAGTTTCGGAAAAAGAAGTATTGCTGGTAA
>EDWA@DN10871_c0_g2_i1
ATGAAGAAGATTGCCGATGGTGAAGCACTATACACCAGACAGATTGTGACAGTTTCAAAT
GGCGAAAGAAGGATGAAGGGTAGCGACACATCTATAGCTGAGTCAGGATCTGATGTGGAA
GAAATTGCTTCTCCTATCCCAAATAGAAACTATTTACATCCAATATTGGCTCCTGTCAGT
GAAGAGGCTAGAATGGCCGGTAAGGCAACCTCTGCTGCTGGTTCATCCGAGTATGATGAA
AATGTCCCCGTGATTGACAAGGTTGTAGATTCGGAGAGTGAGATACAAGTGTCACTTCAG
AGTCCCTTTACTTCTGAAGGGACTCCTATGCAACTGATGGAGCATGCTCCAAAAGGAATC
TATTATGGTCATATCAGTTCTCTAGTTATTACTTTTTTTACCCTTTTTTCTCTTATCCGA
ACAATGGTGTTGCATCTGATGAAGAAGCCTAGAGTTACTGATTTGACATGTAGCATT
>EDWA@DN10872_c0_g1_i1
ATGGAGGATGTTCTGTCGAATACCAACTGGGATGATGTGATTTGTCCAATATGTCTGGAT
GTCCCCCACAACAGTGTGCTCCTCCAATGTGCATCTTATGAGAAAGGTTGCCGTCCTTTT
GTTTGTGACACAGACCACTTGCATTCAAATTGTTTGTACCGATTCAAAAATGCAAATGGG
GTGTCACCCCCTTCAACATCTGATACAATTCCTACAACAAGCATTCAGCTAACAGTATTT
GAAGACAACTGCAAACCAGCTTGCCCCTTATGTAGAGGGGAAGTCACTGGATGGTTTGTT
GTTGATGAAGCGCGTCTACTTCTAGACGAGAAGAAACGTTTTTGTGAGGAGGAGCACTGC
ACATTTACTGGAACCTACTCGGAACTACAGAAACATGCTCAGCTAGAGCATCCCCAAGCA
TGTTCTTCAAGAATTGATCCTGCCCGGCAGCTTGATTGGGAAAATCTTCAGCAGTCCTCT
GAGATAATAGATGTTTTGAGCACTATACATTCAGAAGTCCCGCGTGGGGTGGTTCTTGGG
GACTATGTAATTGAATACGGTGAAGATGAATCTGGAGATGATTTCGAGGACTTCCCTGGT
GACGGCAACTGGTGGACCTCTTGTATTTTATACCAGGTGTTTGATAATTTGAGGATTTCT
AGAAATAGAAGAAGATCAAGAGTCACTGATGCTAGAAGGGGAAACCGCCGCCCTAGTTAT
GCTTCATCAAATTCTGATGAGGGTTCGGTGACTTCTGGAGAATATGCAGAGTATAGAGTA
GATGAGACTGATAATGAGTTTGTGAGCACAATTGCTCCCTCCCGAAGTAGCTTTGGCTAT
CGGAGGTCAGTAATGTTTTTATTTCTCACAATTCTCTTCTGTAGGTGTTTATTGTTCTAT
TCTTCTCTAGCTTTACTTAGAATTGTCATAATTAGCATCACATAA
>EDWA@DN10872_c0_g2_i2
ATGCCATGTACTTGTAAATTATTATGCAAACTCTTTATGGTACCTTTTGATGAAAGAGGG
CAGCGACCCAATACACCGTCTTACATGGAGGATGTTCTGTTGACTACCAATTGGGATGAT
GTGATGTGTCCTATATGTTTGGATTTCCCCCACAATGGGGTACTCCTCCAATGCTCATCT
TATGAGAAAGGCTGCCGTGCTTTTGTTTGCGACACGGATCACATGCATTCAAATTGTTTG
GATCGATTCAAAAATGCACATGGAATGCCGTCCCTTTCAACATCTGATACATCTTCTATA
GCAAACATTCAGCCAGTAGTATCTGAAAACAACAACAGGCCAACTTGTCCCCTGTGTAGA
GGGCAAGTCACCGGATGGACTATTGTTGATAAGGCTCGGTTACTTCTAGATGAGAAGAAG
CGTTGTTGTGAGGAGGAACAGTGCACATTTGCAGGAACTTACTTGGAACTACAAAGGCAT
GCTCAGTTAGAACACCCTCATGCATGTCCTTCAAGAATTGATCCTGCCCGGCAGCTTGAT
TGGGAAAATCTTCAGCAGTCCTCTGAGATAATAGATGTTTTGAGCACTATACATTCGGAA
GTCCCGCGCGGAGTGGTACTTGGAGACTAT
>EDWA@DN10873_c0_g1_i1
ATGATGAATAAAGGAACAAAGAAACTAGGGAAGTATGAGATTGGTCGAACAATTGGCGAA
GGAACATTCGCCAAAGTTAAGTTCGCAAAGAATACGGACACTGGAGAGAACGTGGCCATT
AAAGTTTTGGCCAAAACCACCATTCTTAAGCACGGAATGATTGATCAGATTAAAAGAGAG
ATATCCATAATGAAGATTGTTAAACATCCTTACATAGTTAGGTTGCATGAGGTATTGACA
GGCAAGACAAAGATATATATTATTCTGGAGTTTGTCAGTGGAGGAGAACTCTTCGATAAA
ATTGTTCACCGTGTAAGACTTCCCGAGAATGAATGTAGGAAATACTTTCAACAGCTTATT
GATGCAGTTGCTCATTGTCACAGTAAGGGTGTTTACCACAGAGACCTAAAGCCTGAAAAT
CTTCTTCTTGACTCTTCTGGAAATTTGAAGGTTTCTGACTTCGGACTGAGTGCATTAACC
CTGCAAGGAGACAGACTTCTCCACACGACATGTGGAACCCCAAATTATGTTGCACCAGAG
GTGCTTGGCAATGAGGGTTATGATGGTGCGGCTGCTGATGTGTGGTCATGTGGAGTGATT
CTCTTTGTTATAATGGCTGGGTATCTCCCATTCGATGAGATAGACCTTCCAACCTTGTAC
AAGAAGATTAGTGCTGCCCAGTTTTCTTGTCCATTTTGGTTTTCTCCTGGGGCAAAATCA
TTGATACAGAAGATCCTTGATCCCAATCCTAAAACCCGTATCCAAATTGAGGGTATTCAA
AAAGATCCATGGTTCCGGAAGAATTATGTGCCTGTGAAACCTAGAGAAGAAGAAGTGAAT
TTGGATGATGTCCTAGCAGTTTTTGATGACATTGAGGTAGGGAATTATTCCTTTTGTTCT
TTGTATTATAACTCCTCTTCGTAG
>EDWA@DN10874_c0_g1_i2
ATGGGTGAGGAAGTGAAGATGACCGACTTTGAAGCTAGCGGCAGAGACGATGAAGAAGCA
GCCGCAAACGCCATCACCGCCTTTGTTGATGATCACGACGATGATGTTGACGAAAGAGTC
CTCGAATGGGAGACGGGATTACCTAACTGTGATGATTTAACCCCGTTATCTCAATCCTTA
ATCCCGCAGGAACTTGCCTCTGCTTTCAGCATCTCGCCGGAGCCTCGCCGGACCGCTGTT
GAAGTCAACCGCGCTTCTCACGATACCCTTTCCTCCCTCCGTTCTACTGGGGCCCACTCC
TCAACCACTAATAACGCTAACATCAAATTCCGTTCTTTTAATGAAGCGATGGTAGTCGAA
CCGGAAGGAGACGGCTCAGGGTCGGGTTCCGGATCTGATCCGAAGAAGACAAGGAAGATG
GATATCGCAGAGGAAGTGGATTCAGCGGTTAGGACGCCGGAGAATTCGGACGATCCATCG
GGGAGGACACTGAAACGACAGCGTTTAGTGTGGACGGCGCAACTGCACAAGAGATTCGTG
GATGTGGTGGCTCATTTGGGGATAAAAAACGCGGTTCCCAAAACGATCATGCAGTTAATG
AACGTGGAAGGCTTGACCCGCGAGAACGTCGCCAGTCATTTGCAGAAGTATCGGCTTTAC
TTGAAGAGAATGCAAGGGTTAAGCAACGAAGACCCATCGGCTTCCGATCAGCTGTTTGCA
TCAACGCCAGTGCCGCAGAGTCTTCACGAGAGTGGAAGTGGCGGCGCCGGTGGAGTAGGA
AGTGATGGTGGTGGTGGTGGTTATTCCAATGGGACTGCGCATATGGGTATGGCTATACCG
ATGCCTTATGGGGCACCAATGATGCCGGTACCGATGCCAATGTATGGACATGTGGGGATG
CATCAAGGATTGTATCAACAGCAACATCATCATCATCATCAGAACGGGTACGAACCCAAC
TCCTATGGGAATAAATATGGGCCCGTAGTGTCGTATCCCCATCATATGGCTCGCAATGAT
AAATAA
>EDWA@DN10875_c0_g1_i2
ATGGCCGATCCAAACGTACCCATCTCGTCAACTCCGACCACCAACCAAGCTTCCCAAGTT
GGCGGAATCGACCGCAAGGCTCGAGTTTTAAGGTACAGAGAGAAAAGGAAGAACCGAAAA
TTCGAGAAAACAATCCGATATGCTTCCCGAAAGGCCTACGCCGAATCAAGGCCAAGAATC
AAAGGCCGATTCGTGAAAAGAACTGAAACCGACAACAACATAGTTCTTGACCACACGCTT
CACTCGCCAACTTCAGTTTTTGCAGCAGCTTTCATGGCGGAAACAGAATACGGCATCGTT
CCGTCGTTTTGA
>EDWA@DN10875_c0_g2_i2
ATGGGTATTGAACTAGGCGGGTGGCGCGGTGGCTGCGCCGCCACGACATGCGACGCATGT
AAATCAGCGGCGGCGGTTATTTTCTGTCGTGCCGATTGGGTTTTCCTGTGCTTGAATTGC
GATTCCAAGACCCATTCCGGTCACGAGAGGGTGTGGATGTGCGAGGTTTGCGAGCAGGCA
CCGGCGGTCGTCACTTGCAAGGCCGACGCGGCGGCTCTTTGCGTCACCTGCGACTCCGAC
ATCCACTCCGTTAACCCCCTGGCTCGCAGACACGAGCGTGTACCCGTCGAGCCTTTCTTC
GACTCGGCTGATTCCATCGTCAAATCATCCCCTTTCAGCTTCCTCGTGCCGACGGATCAT
GACGGAACTGATTGTAAACAAGAGATGGAGAAAACAAACAAAATCAAAACCGGGGATTTG
TTCTTCTCAGAAATGGATCCGTTCATCAATTTCGATCTCCAGAATTCGTCCCGGCAGCTG
CATAAAGCCGCCATGGACAGCGTAGTTCCGGTTCAAACCAAACCGGCGACGATTCCACCG
ATCAACAATGGAACTTTCAGCTACCAAACACAGTCGTCTTTCGGGCATAGTGTTTCATCT
TCGTCACTTGAAGTAGGAACTGTTCCAACCATGGCTGATCCAAACGTACCCATCTCGTCA
TCTTCGACCAACAATCAAACAATCCAAGCGGGAGGAATCGATCGAGAGGCTCGAGTTCTA
AGGTACAAAGAGAAGAGAAAGAACAGAAAATTCGAGAAAACGATCCGATACGCTTCACGA
AAGGCCTATGCTGAATCAAGGCCAAGAATC
>EDWA@DN10876_c0_g1_i2
ATGGCGAAAGGTAGCAAGGGTCGGCGTAGAATTGCATCCCGGCAGACCCCATACTTGTTG
CACTCTCGTTGCCAAGGTATCCCTAGAGATTTGCATCCGGAAAAATGTTCCAAAGCTTTG
GATAATAAAGATTGGGAAGGCACTACGTGTTCTGTTTGCATGGAGTGTCCTCACAATGCT
GTTCTTCTTCTTTGTTCATCCCATGACAAGGGATGTCGTCCCTACATGTGTGGAACTAGC
TTCCGATACTCAAACTGCCTTGACCAGTACAAGAAGTTCCACACTAAAGTAGTCTCATCC
AATCATGAAGAACTATTTCTTAGTTCTGTTGATGATTCAGTTCCGGCAGCCGGTTCAAGT
TGGCCTGTTGCGAAGTGTGAAGTAACTGAACTATCATGCCCACTTTGCAGGGGTCAGGTG
AAAGGATGGACTGTGGTGGAACCTGCTAGGGATTATTTAAATTCCAAAAAGAGAAGCTGT
ATGCAGGATGACTGCACCTTTGTTGGTTCTTTTAAGGAACTTAGGAAACACATGAAGGCA
GAACATCCATGTGCTCAGCCACGCGAAGTGGATCCAACCCTCGAGCAAAAATGGAGAAGC
ATTGGACGGGAGCAGGAGCAAGAAGATGTGATCAGCACAATAAGGTCAACAATGCCAGGA
GCAATGGTATTTGGCGATTATGTAATAGAAAGAAACCAGCATGGCCTTGAGACATATGGA
GAGGATGGTACCTACACAGATTTTATAGAAAGGGATGGCTTAGATGATAATGTTTTGAAT
TTCTTTCTTCTGCTGCATGCATTTGGGTCATCAGGGAATGACCTTGGCAGACAAACAAGG
CAACCTACACATGTAGCGGATGAGAATGGTGTTGGTGTTCCCATTACCTCTCCTGTTGGG
GGTCTGGGTTATGCCAATCAAGATGATGATGGTTTTAATGATGATGGGAGCAATATGTCT
TTGGTTAGCCGACTCCGTCGACATGGCAGAGTTCTTTTAGGCCGTTCAGGCAGGAGGAGG
AGGAGAAGGGAAACATTTGGAGGCAGAATGTAG
>EDWA@DN10876_c0_g2_i1
ATGGCAAAAGGAAGCAAAGGACGACGCAGAACTGCTTTCCGGCAATTCAGGCCAACCCCA
TACTCATTGCCCTCACGTCGTCAAGGGATCTCTGGGGATTTGTGCCACAAAAAATGTTCC
AAACCTTTGGATAAGAAAGATTGGAAAGATGTAACATGTTCTGTTTGCATGGAGTTCCCT
CACAATGCTGTTCTTCTTCTCTGTTCATCTCATGACAAGGGCTGCCGTCCCTACATGTGC
GGAACTAGCTTCCGATATTCAAACTGCCTTGACCAGTACAAGAAGTTCTACACTAAAGTA
ATCTCTTCCAATCATGAAGAATCTTTGCATAGTTCCATTGACGATTCGGTTCTAGCACCA
GGGGTTGAGAAGTGTGAAGTGACGGAACTTGCATGTCCACTTTGCAGGGGTCAAGTGAAA
GGATGGACTGTGGTGGAACCTGCAAGGGAATATTTAAATGCTAAAAAGAGAAGCTGCATG
CAGGATGACTGCACCTTTGTTGGGACTTTTAAGGAACTAAGGAAACACATGAAAGCAGAT
CATCCTTGTGCTAGGCCACGCGAAGTGGACCCTACTCTTGAACAGAAATGGACAAGGCTT
GAACGAGAGCGAGAGAGAGAGGATGTGATCAGCACAATAAGGTCAGCTATGCCAGGGGCA
GTGGTTTTTGGGGATTATGTTATAGAAGGAAATCACCAACGTTTTGACACAGATGAAGAG
GATGGTATCGATACAGATCCTGCGGAAAGGGATGGGAGTTTTGAAGTAGGCTTAGAAAGT
AGTAATTTCTTAAACTTCTTCCTTCTGCTGCATGCATTCGGGCCATCAGGCAGTAATGAC
CTTGGTAGACAACCAAGGGAACCTACACATGCAGCAGATGAGGATGCTGTTGGTATTCAC
CACACCTCTCCTGTTGGGGATCGGGGTTCCTCTGGTCAAGATGATGATGAGGACGATGGT
GGTGATATATCTTTGGTTAGCCGCCTTCGCCAGCATGGCAGACTTCTTTTAGGACGTTCC
GGTAGAAGACGTAGACGAAGAGAAGCCACTGGGGGTCAATTATAG
>EDWA@DN10876_c0_g2_i4
ATGGCAAAAGGTAGCAAAGGACGGCGTGGGGTCACTTTCCGGCAATTCCGGCCAACCCCA
TACTCGTTTACCTCTCACAATCATGACATCTCTGAAGATTTGTGCCCCAAAAAATGTTCC
AAAGCTTTCGACAAGAAAGATTGGGAAGACACAACGTGTTCTGTTTGCATGGAGTGCCCT
CACAATGCTGTTCTTCTTCTCTGCTCATCCCATGACAAGGGCTGCCGTCCTTACATGTGT
GGAACTAGCTTCCGATACTCGAACTGCCTTGATCAGTACAAGAAGTTCTACACTAAAGTA
GTATTGTCCAATGAGGATGAACCTCTGCATAGTTCCATTGATAATACGGTCTTGGCGCCA
GTTTCCGGTTGGCCTGTCGAGAAGTGTGAAGAAACGAAACTCACGTGTCCACTGTGCAGG
GGTCAGGTAAAAGGATGGACTGTAGTGGAACCTGCAAGGGAATGTTTGAATGCTAAAAAG
AGAAGCTGCATGCAGGATGACTGCACCTTTGTTGGGACTTTTAAGGAACTAAGGAAACAC
ATGAGATCAGATCATCCATTTGCGCAGCCACGAGAAGTGGACCCTTCTCTCGAACAGAAA
TGGAGGAGGTTTGTACGGGAACGGGATCAGGAGGAGGTGATGAGCATAATAAGGTCGACA
ATGCAAAGGACAATGTTTTTTGGTGATTATGTAATAGAAGGAAATCACCATGGTTTTGGG
ACAGATGAAGATGGTCTCGACGCAGATGCTTCCGAAAGGAGTGGAGGTTTCGAAGCAGGG
TTAGATTGGAATTTCATTTCTCGTCGGTTGCATGCATTCGAACCATCCGGGAATGACCTT
GGTGTTCAGCACACCTCACCCGTTGGCTTATCTGATCAAGTTGACGACAACGATGGTGAT
GGAGGCGACATTGCTTTGGTTAGCCGCCTCCACCAGCGTGTTAGACTTCTTTTGGGACGT
TCAGGCAGAAGACGTAGACAAAGAGAAGCCGCAGGAGAACAAACCGGAAGGTAG
>EDWA@DN10876_c0_g2_i5
ATGGCAAAAGGAAGCAAAGGACGACGCAGAACTGCTTTCCGGCAATTCAGGCCAACCCCA
TACTCATTGCCCTCACGTCGTCAAGGGATCTCTGGGGATTTGTGCCACAAAAAATGTTCC
AAACCTTTGGATAAGAAAGATTGGAAAGATGTAACATGTTCTGTTTGCATGGAGTTCCCT
CACAATGCTGTTCTTCTTCTCTGTTCATCTCATGACAAGGGCTGCCGTCCCTACATGTGC
GGAACTAGCTTCCGATATTCAAACTGCCTTGACCAGTACAAGAAGTTCTACACTAAAGTA
ATCTCTTCCAATCATGAAGAATCTTTGCATAGTTCCATTGACGATTCGGTTCTAGCACCA
GGGGTTGAGAAGTGTGAAGTGACGGAACTTGCATGTCCACTTTGCAGGGGTCAAGTGAAA
GGATGGACTGTGGTGGAACCTGCAAGGGAATATTTAAATGCTAAAAAGAGAAGCTGCATG
CAGGATGACTGCACCTTTGTTGGGACTTTTAAGGAACTAAGGAAACACATGAAAGCAGAT
CATCCTTGTGCAAGGCCTCGCGAAGTGGATCCTACTCTTGAGCAGAAATGGAGAAGGCTT
GAACGAGAGCGTGAGAGAGAGGATGTGATCAGCACGATAAGGTCAGCCATGCCAGGGGCA
ATGGTTTTTGGAGATTATGTTATAGAAGGAAATCATCATGGCTTTGAGACAGATGAAGAG
GATGATGGTCTTGAAGCAGATCCTGCAGAAATGAATGGAAGTTTCGAAGTAGGCTTAGAT
AGTAGTAATTTCGTCAACTTCTTTCTTCTGTTGCATGCGTTTGGGTCATCAGGTAATAAT
GACCTTGGTAGACAACCAAGGGAACCTACACATGCAGCAGATGAGGATGCTGTTGATATT
CATCACACCTCTCCTGCTGGGGATCCGGGTTCCTCTGGTCAAGATGATGATGAGGACGAT
CGTGGTGATATTTCTTTGGTTAGCCGCCTTCGCCGGCATGGCAGACTTCTTTTAGGACAT
TCAGGTAGAAGACGTAGACGAAGAGAAGCCACTGGTGGTCACTTCTAG
>EDWA@DN10876_c0_g2_i6
ATGGCAAAAGGTAGCAAAGGACGGCGTGGGGTCACTTTCCGGCAATTCCGGCCAACCCCA
TACTCGTTTACCTCTCACAATCATGACATCTCTGAAGATTTGTGCCCCAAAAAATGTTCC
AAAGCTTTCGACAAGAAAGATTGGGAAGACACAACGTGTTCTGTTTGCATGGAGTGCCCT
CACAATGCTGTTCTTCTTCTCTGCTCATCCCATGACAAGGGCTGCCGTCCTTACATGTGT
GGAACTAGCTTCCGATACTCGAACTGCCTTGATCAGTACAAGAAGTTCTACACTAAAGTA
GTATTGTCCAATGAGGATGAACCTCTGCATAGTTCCATTGATAATACGGTCTTGGCGCCA
GTTTCCGGTTGGCCTGTCGAGAAGTGTGAAGAAACGAAACTCACGTGTCCACTGTGCAGG
GGTCAGGTAAAAGGATGGACTGTAGTGGAACCTGCAAGGGAGTATTTAAATACTAAAAAG
AGAAGCTGCATGCAGGATGACTGCACCTTTGTTGGGACTTTTAAGGAACTAAGGAAACAC
ATGAGATCAGATCATCCATGCGCACAGCCACGAGATGTGGATCCTTCTCTCAAACAGAAA
TGGAGGAGGCTTGTACTGGAAAGGGAGCAGGAGGATGTGATAAGCATAATAAGATCGACA
ATACCAGGGGCAATGGTTTTCGGCGATTATGTAATAGAAGGAAATCACCATGGTTTTGGG
GCAGATGAAGATGATAGTCTCAATGCAGATGCTGCCGAAAGGAATGGAGGTTTCGAAGCA
AGCTTAGATATAAATTTCGTTTTTCTTCTGCTGCATGCATTCGGGCCATCCGGGACTGAC
CTCAGTCGACAACCAAGGCAGACTTCGCATGCAGCAGATGAGAATACTGTTGGTTTATCT
GATCCACATAACAACATCATTAGTGACGACGATGATGGAGGGAATATCTCTTTGGTTAGC
CGCCTCCGCCAGAGAAGACGGAGTCGAAGAAATACCATTGGAGATCAGATGTAA
>EDWA@DN10877_c0_g1_i1
TGGTTTTGGTGTATGATGGGTTGCATTTGTTGTAAGCCTTCTGCAATTGAAGATAGTAAG
GAGAGTCCTAGAGAGAGGCCTTCTATTAAAGCTTCATCAGAAGTTAGGGCATCAAGGGCT
ACTTCCTCGAGGAGGGAGGGAGCTTATAGAGCAAAGGATCAGTCCGATAACAATGAGGTG
CGAACGATGTTAATTGATAAACAAGTGAATGGTTCGGTCCGGCCGCATGGTGAGAATTTG
GATAGGAAGAGGGAGAAGATGGAGTGTGTTGTTACTCAACACCCCGGGATGGGTAGTCTC
CCGAAAGCTACAGAAGGTGAGCAGGTGGCAGCAGGGTGGCCTGCTTGGCTAGCTTCAGTG
>EDWA@DN10877_c0_g2_i1
ATGATGGGTTGCATATGTTGTAAGTCATCTGCTATCGAAGATAGTAAGGAAAGTACTAGG
GAGAGGCTTCCGAGTAAGGCCTCATTAGATGTTAGGGTACCAAAGACAACTTCTTCAAGG
AGGGAGGAAGCACGTAGAACAAAGGATCGGTACGATCATAATGAACGGAGGACCACAGTC
ATTGATAAACAAGTGAATGGTTTGGTTCAAATCCATGGTGAGAATTTGGATAGGAAGAGG
GAGAAGATGGAGCATGCTGTTAGTCACCACCCAGGGAGGGGTAGTGTTCCAAAAGCTATA
GAAGGAGAGCAGGTGGCCGCTGGGTGGCCTGCTTGGTTAGCTGTAGTGGCAGGGGAAGCA
ATCAGGGGATGGCTACCACGGCGTGCAGACTCATTTGAGAAGCTAGATAAAATTGGCCAG
GGTACCTATAGTAACGTTTATAGGGCT
>EDWA@DN10879_c0_g1_i3
ATGGAAGGAGAAGCGGGTGGGTCCGTCACGTGCGGGTCATGGATTCGGCGGCCCGAAAAC
GTCAATTTGGTCGTCTTGGGTCGGATAACGACCCGACATTCTTCTTCAGCTGTTGAGATT
TTCTCTTTTGATCCCAATACCACTTCTCTCTCTTCATCTCCATTGGCTAGGTGTGACCTC
GAAGAAAGTGATGGTGATCCAATAACCATTGCTGTGCACCCAAGTGGAGATTGTTTTGTT
TGCTCTACCACTAATGGAGGCTGCAAGTTGTTTGAGTTGCACGGTCAAGAAACACATTTA
AAGCTGTCCGCCAAAGAGTTACCTCCTCTCCTAGATGCTGGTCCTCAAAAATGCCTTGCT
TTCAGTGTTGATGGTTCTAGATTTGCCGCTGGTGGGGTGGATGGACATCTTAGAATCATG
GAATGGCCAACCCTACGCATCATTGTAGATGAACTAAGAGCTCATAAATCCTTTCGGGAC
ATGGATTTTAGCCTAGATTCGGAGTTCTTAGCTTCAACATCGACTGATGGTTCTGCAAGA
ATATGGAAGACAGAAGATGGTGTTCCATTAATGACTTTAACCCGCAACTCGGATGAAAAG
ATCGAATTATGTCGGTTTTCCAAGGATGGGACAAAACCATTTCTGTTTTGCACTGTTCAA
AGGGGCAATAAAGCAGTTACTGCAGTTTATGACATAAGCACGTGGAATAAAATCGGGCAT
AAAAGATTACTCGGAAAGCCTGCTTCTGTAATGTCTGTTAGCCTGGATGGAAAATATCTT
GCTCTTGGAAGCAAAGATGGAGACATTTGTGTGGTTGAGGTAAAGAAAATGGAAATCAGC
CATTGGAGCAAGAGGCTTCACCTGGGTACACCCATTGCATCGCTAGAGTTCTGTCCTAGT
CGAAACTGCAGGGTTGTTCTTACAACTTCTAATCAATGGGGAGCGATGGTGACAAAACTA
AACGTTCCTGCAGACTGGAAAGAGTGGCAGATCTATTTGCTGCTTTTAGGACTATTTTTG
GCATCAGCGGTTGCGTTTTACATATTCTTCAAGAAATCCGATTCGTTTTGGAACTTCCCG
ATCGCTAGAGAACAGCAAACAAGAAGAAATATAGACTCGTTTTTAGGGGATGCACAGTCG
GATGATCCAAATGTGTTCGGTCCTCTTGATATGTAA
>EDWA@DN10879_c0_g1_i4
ATGGAAGGAGCAGCAGGTAGGTCCGTCAAGTGTGGGTCCTGGATCCGTCGTCCCGAAAAC
GTCAATTTGGTCGTGTTGGGACTGTCCATGACCCGACCCGGTTCTTCTTCTTCCTCTTCT
TCTGTTGCTGCTATCGAGATTTTCTCTTTTGATCCCAAGACCACTTCTCTCTCTTCATCT
CCATTGGCTAGGTGTGACCTCGAAGAAAGTGATGGTGATCCAATAACCATTGCAGTGCAC
CCAAGTGGAGATGACTTTATTTGCTCTACCTCTAATGGCGGTTGCAAGTTGTTTGAGGTG
TATGGTCTGGAAACAAATTTAAAGCTCCTTACCAAACAAGTACCTCCTCTCCAAGATGCT
GGTCCGCAGAAATGCCTAGCATTCAGTGTTGATGGTTCAAGATTTGCCACTGGCGGGGTG
GATGGGCATCTTAGAATATTGGAATGGCCGAGCCTGCGCATTATTGTAGATGAAGTAAGA
GCACAGGAATCCTTTCAGGATATGGATTTTAGCCTTGATTCAGAATTCTTGGCATCAACT
TCTACTGATGGTTCAGCGAGAATCTGGAAGGCAGATGATGGTATTCCTTTGACGACTTTA
GCTCGCAACTCGGATGAAAAGATTAAATTATGTCGGTTCTCCCAGGATGGAACAAAACCA
TTTTTGTTTTGTGCTGTTCAAAAGGGTAATAAAGCAGTTACTGCAGTTTACGACATAAGC
ACATGGAATAAAATCGGGCATAAGAGGTTACTCATAAAGCCTGCTTCTATTATGTCTGTA
AGCCTCGATGGAAAATATCTAGCGCTGGGAAGCAAAGACGGAGACATTTGTGTGGTTGAA
GTAAATAAAATGGAGATCAGCCATTGGAGCAAGAGGCTACACCCGGGTGAACCAATTGCA
TCACTTGAGTTCTGTCCTAGTCAAAGGTACGGTTTGTTGAAATGA
>EDWA@DN1087_c0_g1_i7
GTAAAATCATCTGAGGGCATGTCTATTGCTTTACATAGCACTATGGTTTTTAAAGGGTTT
ACTCAGCATCACTCTGTTCCTCTAGCTCGCGCCTTCTGTTCTTCTCTTGGGGAACATTTG
AAGAAAGCTTTGATTGGATTTGGTTCAGCTTCAGGGTCCTTCTTACTGGATCCCAAGTTG
ACTCCTGAAGATGGAGTCTTTTCTCCCCTTTTCCTCGTTGAGTTCCTTCTATTTCTTGCT
GCTTCCAAAGATAATCGTTGGGTTAGTGCATTGCTTGCCGAACTTGGAAATGGCAGCAAA
GATGTTCTGGTAGACATTGGTTGTGTTCATCGCGAAATTTTATGGCAGATAGCTCTACTT
GAAGATGCCAAGCTTCAACCTGACGATGATGGTGCTAGTGCTAGTTCTGCTGAGCCTGAT
TCACAGCAACGGGAAACTAGTGCAAGTGATGCTGAAGAGCAAAGGTTGAACTCCTTTAGA
CGGTTCCTTGATCCCTTATTAAGGAGAAGGACCCCAGGATGGAGTATTGAATCCCAGTTC
TTTGACCTCATAAACCTTTATCGTGACCTTGGCAGAGCTGGTGGCATTCATCAGAGATTC
GGTATTGATGGTTCAAACATGCGGTTTGGAGCCAATCATTCAACCACGACAAATGCTTCT
GGAACTGCCAACAAAAAGGAATATGACAATCTGAGATCTTATCACACCTCTTGTTGTGAT
ATGATGAGGTCCCTTTCCTTCCACATCACTCATTTATTTCAAGAGTTGGGAAAAGTTATG
TTACTTCCTTCTCATCGTCGGGATGATACTGTTAATGCATCCCCTGCATCAAAATCTGTT
GCCTCAATTTTTGCCTCTATTGCATTGGGTCACATGAACTTTGGAGGTCATGTAAATTCT
TCAGGTTCAGATGCATCCGTATCGACAAAGTGTCGCTACTTTGGTAAGGTTATTGATTTC
ATTGATGGTGTTCTCCAGGACAGGCCCGATTCTTGTAATGCTATTATATTAAACTGCTTA
TATGGATGTGGAGTTATTCAATCAGTTTTGACGACTTTCGAAGCTACCAGCCAATATCTA
TTTGAAGTTAATAGGGCACCAGCATCACCAATGGATATGGATGATGGTAATGTAAAGCTT
GATGAAAAGGAAGATGGAGATCATGCATGGATTTATGGTGCATTAGCTAGCTGTGGCAAA
CTTATGTCTCACCTGGTGGCATCTTCTTTTATTTTGTCCCCATTCACCAAACACCTGCTT
GTGCAACCACTTGGAAGTGGAGATGTTCCTTTCCCAAGGGATGCTGAAACTTTTGTGAAG
GTGCTTCAATCTATGGTGCTCAAGGCTGTTCTTCCTGTATGGACACATCCGCAGTTTACT
GATTGCAGTTATGATTTCATCACTACAGTTATTTCTATCATTAGGCACATTTACTCTGGT
GTTGAAGTGAAAGATGTTCCCAGCAGCAATAGTGCTCGTATTACAGCCCCCCCTCCTAAT
GAAACCACCATAGCAACAATTGTAGAGATGGGATTTTCCAGGTCTAGGGCAGAAGAAGCT
CTGAGGCAAGTTGGATCTAATAGTGTGGAGTTGGCCATGGAGTGGTTATTCTCCCATCCA
GAGGAAACCCAGGAGGATGATGAACTTGCTCGTGCACTTGCGATGTCTCTTGGGAATTCT
GAAACTGACACAAATGTAGATGTTACTAATGACAGTTGCCAGGAACTTGAAGAAGAGATG
GTCCAACTTCCTCCTGTTGAGGAGTTATTGTCAACATGTACAAAGCTGCTTCAGATGAAG
GAACCTCTAGCTTTCCCAGTTAGGGATCTCCTTGTATTAATATGCTCCCAAAATGATGGC
CAATATAGGTCCGTTGTTATTTCCTTCATTCTTGATCAAGTGAGAGATTCTAGTTCTGTT
TCCGAAAACAGAAACAATTCTCTGCTCTCTGCCCTTTTCCATGTTCTTGCATTAATTCTT
TACGTGGATGTGGGGGCACGTGAAATTGCCTCAAAGGCTGGACTGGTAAAACTTGCTACT
GATTTACTTTCTGAGTGGGACTCTGGTTCAGTAGACAAGGAGAAGCGTCAAGCTCTGAAG
TGGGTAACAACTGTTTTCCTTGCTCTTGACAGGCTACTTCAGGTGGATAAAAAATTGAAT
ACTGAAATTATTGAGCAGTTGAAAACGGACAATGTTAGTAGCCAGCAGACATCTGTCAGT
ATTGATGAGGATAAGAAAAGTAAGTTGCAATCTTCATTTGGATCTGCAAGGCATATCGAT
CTTCATGAGCAGAAGAGACTGATAGAGATTGCTTGTAGTTGTATAAGGAACCAGTTTCCA
TCTGAAACAATGCATGCTGTCCTACAGCTATGTGCTACTCTTACTAGAACCCATTCTATT
GCTGTTTATTTTCTTGATGGAGGGGGTGTAAGTTCACTTCTTTCATTGCCAACAAGTAGT
CTTTTTCCTGGGTTTGATAATGTAGCTGCTACCATTATCCATCATGTCCTTGAAGATCCT
CAAACCTTGCAGCAGGCAATGGAAGCTGAGATAAAGCACAGTCTTTCGGCTATGGCTAAC
AGGCATTCTAATGGAAGGGTCAGTCCACGCAATTTCCTTGTCAACCTAAGTTCTGTCATT
TCACGCGATCCAGTTATATTTATGCAGTCTGTTAAGTCTGTCTGTCAAGTTGAGATGATT
GGGGAGAGACCCTATATTGTTTTGCTTAAAGACCGTGACAAAGATAAATTCAAGGAGAAA
GAAAAAGAGAAGGAGAAAACACAACAAAGTGATGGAAAGGGTAATTTGTGCAATGTGAAT
TCAGCAGGTCCTGGGAATGGGCATGGAAAGTTTAATGATTCGAATTCTAAGTCTGCTAAA
ATGCATAGAAAATCTCCTCCAAGCTTTGTAAATGTGATTGAGCTTCTTTTGGATTCAGTT
AGTGCATATGTACCTCCTTTGACAGATGATGTTAGATTAGAGGTGCCTGTTGATGCACCG
TCATCAACTGATATGGAAATTGATGTCGCTGCCAGCAAGAGTAAAGGAAAAGCCATTGCA
ACTGTGTCTGAGGAGAATGAAGCTTCTGGTCAAGATGCTTCTGCATCACTTGCAAAGATG
GTCTTCATCTTGAAACTTTTGTCTGAGATTCTGTTAATGTACGCTTCATCTGTTCATGTG
CTGCTCCGGAGAGATGGTGAAATTAGTAGCTGCAGGGTCCCTCATCAGAGGAGCTCGGCT
GGTTTATCAACTTGTGGAATATTTCATCACTTCCTTCACAATTTTATTCCTTGTTCCCGG
AATTCAAAGAAGGAAAGGAAAATTGATGGTGACTGGAGGCATAAATTAGCAATCAGGGCC
AGTCAATTTCTGGTTGCATCTTGTGTGCGTTCTGCAGAGGCCAGGAAGAGAGTATTTACT
GAGATTAATTACATTTTCAATGACTTTGTTGATTCCTGTGAAAGTTTCAAACCTCCAACT
AGTGATATGCAGACTTTTGTTGATCTGTTGAATGATATATTAATCGCTCGGACTCCAACT
GGTTCATGCATCTCAGCAGAAGCTTCTGCCACTTTTACAGATGTTGGTTTGGTTGCATCG
TTAACACGCATGCTTGAAGTGTTGGATTTGGATCATGCTGAGTCACCTAAAGTCGTGACA
GGGCTCATCAAAGCTTTGGAACTTGTAACGAAGGAATATGTCCATTCTGCTGAAACTTCT
GCTATCAAAGGTGAGAATTCTGTCAAACCTGCTGATCACAATCACTCTGGGAGAGCAGAT
AATATTGCTGATGCATCACAGTCCACGGAAATGGCATCTCAGTCCAATCGTGATGCTGTT
GCAGCTGAGCATGTTGAATCATTCAATACTGTCCAAAATTATGGTGGGTCTGAAGCTGTT
ACAGATGATATGGAACATGACCTAGATCTTGATGGAAGTTTTGCTCCTGCTACTGAAGAT
GATTATATGCAAGAAACTTCTGAGGATGGAAGGGGTCTTGGAAATGGTGTAGACAATCTG
GGGATTCATTTTGAAATCCAGCCCCATGAGCAAGAAAACCTTGATGATGACGAGGACGAG
GAGATGTCGGGAGATGAGGGGGATGAAGTGGATGAAGATGACGATGATGAAGATGAGGAC
CATAATGATTTGGAGGAAGATGATGTACATCACCTGTCTCATCCTGACACGGATCAAGAT
GATCATGAGATTGATGATGACGATGATGAATTTGATGATGAAATATTGGATGACGATGAT
GAGGATGACGGTGATGATGAGGGTGGAGTTATTCTAAGGTTAGAGGAGGGTATCAATGGA
ATGGATGTTTTTGACCATATTGAGGTTTTTGGCAGAGACCACAGCTTTGCCAATGAAACA
CTTCATGTAATGCCAGTTGAAGTTTTTGGTTCTAGACGTCATGAACGTACAACATCTATT
TACAGTCCTTTGGGGCGTAGTGGTGAGAATTCGGGCTCTTCAACGCATCCTCTTTTAGTG
GGACCTTCATCACTGCACTCAGCGTCTACAAGACAGTCAGAAAATGCCCGTGATATGATT
CTTTCAAACAGAAACTCAGACAGCTCCTCGTCACGGTTGGATACTATTTTCCGGTCTTTA
AGGAATGGGCGTCACAGCCATCGTTTGAACTTGTGGGTTGATGACAACCAGCAAAGCAGT
GTGTCCAGTGCAGCCACTGTACCACAAGGCCTTGAAGAGCTGCTTGTTTCCCAACTCCGC
CGACCTGCCCCTGAGATATCTTCTGATCACAATGCATCAACAATGGAACCTCAGACCCAT
GGTGAAGATAGTCAGTTACACGGATCAGGGCCTGGTGAAAGACCTGAGATTCCTGTAACG
AACAATGAAAATAATGAAAATGCTAATGTGCCTCCATCTTCTGCAGCGACTGATAGCTCT
CCCAATGCTGATGGGAGACCTGTGGTTACTGCTTCTCTGCAAGGAACAGATGCATCAAGC
ATACATCCACAATCTGTTGAAATACAATTTGAGCAGAATGATGCGGCTGTTCGTGTTATT
GAAGCAGTGAGCCAAGAAAGTAGTGGTAGTGGGGCTACTTTAGGGGAAAGCCTTCGTAGC
CTTGATGTTGAGATTGGAAGTGCAGATGGTCACGATGATGGAGAAAGGCAAGGCTCTTCA
GATAGAATTGCTGATCCTCAAGCTGCGCGTGCAAGAAGGACAAATGTGGCTTTTGGGAAT
TCCGTTGCTGTTGGTGGGAGAGATGTACCTCTTCATAGTGTTACTGAGGTTTCAGAGAAT
TCTAGCCGAGAAGCAGATCAAGATAGTACAGCTGCCGAGCAGCAGATGAATAGTGATGGC
GGTTCTGGATCAATTGATCCTGCATTTTTAGATGCTCTCCCGGAGGAGTTGCGTACTGAA
GTTCTTTCAGTCCAGCAGGGTCCTGTGGCACAGCCTTCAACTACTGAACAACAGAATTCT
GGGGATATTGATCCAGAATTTCTTGCTGCTCTTCCCCCAGATATCCGAGCTGAAGTCCTT
GCTCAACAGCAAGCACAAAGGCTTCATCAATCTCAAGAACTTGAAGGTCAACCAGTTGAA
ATGGACACAGTCTCAATAATTGCAACATTTCCCTCTGATTTACGGGAAGAGGTTCTATTA
ACATCTTCTGATGCTATTCTTGCTAACCTCACACCTGCCCTTGTGGCGGAGGCAAACATG
TTGCGTGAGAGATTCGCACATCGCTACCATAATCGTAACTTGTTTGGGATGTACCCGAGG
AATCGCAGAGGTGAATCTTCTAGGAGAGGAGAAGGTATTGGATCCAGCTTTGACAGGATG
GGGGCAAGTATTGTGTCACGCAGATCTGTTTCTGCTAAGCTGATTGAAGCTGAAGGCACC
CCTTTAATTGGCCCAGAAGCTCTTCAAGCAATGGTTCGGTTACTTCGCATGGTGCAGCCA
CTGTATAAAGGTTCATTGCAGAAGCTTCTCTTGAATTTATGTGCCCATAATGAAACCAGA
ACAGAACTTGTTAAAATCTTGATGGACATGTTGACCCTTGATACAAGAAACCCCGTCAGT
TATTCAAATTCAATTGAACCACTGTACAGGCTTTATGGTTGCCGGAATAATGTGATGTAT
TCTCGTCCTCAACATTTTGACGGAGTTCCTCCTTTGGTGTCTAGGCGAGTTCTTGAAACT
CTCACTTACTTGACTCGAAATCATCCATATGTTGCTAAGATCTTACTTCAGCTTAGATTG
CCGTTTCCCAACTTAAAAGAGCTAAGAAATAGTGATCGGTCACGTGGAAAAGCTTTGATG
ACGGAGGAGCAGGAGGAAGGAAACATTTCCATTGCATTGCTTTTGAGCCTTCTCCATCAA
CCCCTGTACTTGAGAAGTATAGCGCATCTTGAGCAGTTGCTTAACCTGTTGGATGTCATC
ATTGACCATGCGGAAAGGAAGCCTCTTTCATCTGAGAAACTGAAGGCATCTTCCACTGAA
CAAACACACACTTTGCAAATTTCAATGTCTGATGCTGACATCAATGCTGAGAATCCTGAT
GCTCCTGTGGTTGCTGAATCACCTTTAAAGACTGTTGATTCATCCACACTCTCAACATCT
TGTGCAAGTACGGAATGTGATGCACAGAGTGTACTGACCAATCTCCCACAAACAGAGCTC
CGGCTTTTATGTTCATTGCTTGCTCGGGAAGGGTTGTCAGATAATGCATATAGTCTGCTG
GCGGAGGTAATAAAAAAGCTGGTTGCTATTGCTCCAAGCCATTGTCATCTTTTTATTTCT
GAGCTAGCAGATGCTGTTCAAAATTTGATTAAATCTGCCATGGATGAGATAAAGATGTTC
AGTGAAGCAGTGAAAGCTCTACTCAGCACAACATCTTCCGATGGAGCTGCAATTTTGAGG
GTTTTACAGGCACTAAGTTCTCTTGTTACCTCAATAACCGAGAAAGAGAAGGATCTGCAG
TTGCTTCCTGAAACAGAGCGTTCTTCTGCTCTTTCTCTGGTGTGGGACATTAATACAGCC
TTAGAACCTTTGTGGATTGAGTTGAGCACTTGCATAAGTAAAATTGAGAGCTATTCAGAT
TGTGCACCAGATTTGTTAGCTCCATCCAGGACTTCCACATCAAGACAATCTGGTTTAACC
CCACCCCTACCTGCAGGCACTCAAAACATCTTACCATATATAGAATCTTTCTTTGTGATG
TGTGAGAAATTAAATCCTGCACAACCAGGTTATGGTAGTGATTTTGGCATGTCTGTACTT
TCTGATGTTGAGGATGTCAGCACCCCATCTGCCAGCCAGCAGAAAGCTGCTGCTTCTGTC
TCAAAATTTGATGAAAAACATGTTGCCTTTGTGAAGTTCTCAGAGAGGCATAGGAAGTTG
TTAAATGCTTTCATCCGCCAGAATCCTGGGCTCCTTGAGAAGTCATTTTCACTCATGCTG
AAGGTCCCGCGCTTTGTTGATTTTGATAATAAACGTGCTCACTTCAGGTCCAAAATAAAG
CATCAACAACATGATCATCATCACAGTTCTCTAAGGATATCGGTTAGAAGAGCTTACATA
CTTGAGGATTCGTATAACCAACTACGGATGCGGTCAACTCAAGATTTGAAGGGGAGGTTG
ACTGTTCACTTCCAAGGAGAGGAAGGTATTGATGCTGGTGGGCTTACAAGGGAATGGTAC
CAGATGTTGTCCAGGGTTATATTTGACAAAGGAGCATTGCTTTTCACGACAGTGGGCAAT
GAGTCAACATTCCAGCCTAACCCCAATTCAGTCTACCAAACTGAACATCTTTCATACTTC
AAATTTGTTGGGCGAGTTGTTGGCAAAGCACTTTTTGATGGGCAACTCTTGGATGTCCAC
TTCACTCGTTCTTTCTACAAGCATATCTTGGGGGCCAAAGTTACTTATCATGACATTGAA
GCAATTGATCCCGACTACTTCAAAAACCTAAAGTGGATGCTTGAGAATGATATTAGTGAC
GTCCTCGATCTTACATTTAGCATTGATGCTGATGAAGAGAAGCTGATATTATACGAAAGG
ACACAGGTGACTGACTATGAACTGATTCCTGGTGGTCGGAACATTAAAGTTACCGAAGAG
AATAAACACCAATATGTTGATTTAGTTGCTGAGCATCGTTTGACCACTGCTATTCGTCCT
CAAATAAATGCATTTTTGGAAGGATTCAATGAATTAATTCCTAGGGAATTAATATCCATT
TTTAATGACAAGGAGCTGGAGTTACTGATAAGTGGTCTTCCAGAAATAGATTTGGATGAT
ATGAGGGCAAATACTGAGTACTCCGGTTATAGTGCCGCATCACCTGTCATACAGTGGTTT
TGGGAGGTTGTTCAAGGGTTCAGTAAGGAGGATAAAGCTCGGCTTCTACAGTTTGTGACA
GGCACCTCAAAGGTGCCGTTGGAAGGTTTTAGTGCACTTCAAGGTATTTCAGGTTCCCAG
AAGTTTCAGATTCACAAAGCATATGGTAGTCCTGACCATTTGCCTTCTGCTCACACCTGT
TTCAATCAATTGGATTTACCCGAGTATCCATCTAAGGAACATCTAGAAGAGAGATTGTTG
CTCGCAATTCACGAAGCCAATGAAGGGTTCGGATTTGGTTGA
>EDWA@DN1087_c4_g1_i2
GCGAATATAAGATCGACTTTGCCTTCGAGGCTTCGCCAGCTTTTGTCTGGTGAAACCACC
ATCAGTCCTTCTATCAAACTCGACTCTGAGCCTCCTCCTCAAATTAAAGCATTTATTGAC
AAAGTGATCCAGAGTCCATTACAGGATATAGCAATACCTCTTTCAGGCTTTCGATGGGAG
TACAGTAAGGGGAATTTTCATCATTGGAGGCCACTGTTTCTTCATTTTGATACATATTTC
AAGACTTACTTGTCTTGTAGGAATGATCTTCTACTATCAGATAAAATTCTAGAAAATGAT
AGTTCATTTCCAAAGCATGCTGTTCTTCAAATACTACGAGTAATGCAAACAATCTTGGAG
AATTGCCACAACAAGAGTTCATTTGATGGCTTGGAGCATTTCAAGCTTCTACTTTCATCC
ACTGATCCCGAAGTTCTTATAGCTGCACTGGAGACTCTTTCTGCTCTGGTTAAAATAAAT
CCATCTAAGGTCCATGGTAGTGGCAAGCTGATTGGATGTGGTTCAGTGAACAGCTATCTT
CTGCCACTTGCACAG
>EDWA@DN1087_c4_g1_i5
GTAATGCAAACAATCTTGGAGAATTGCCACAACAAGAGTTCATTTGATGGCTTGGAGCAT
TTCAAGCTTCTACTTTCATCCACTGATCCCGAAGTTCTTATAGCTGCACTGGAGACTCTT
TCTGCTCTGGTTAAAATAAATCCATCTAAGGTCCATGGTAATGGTAAGTTGATTGGATGT
GGCTCAGTAAACAGCTATCTTCTGTCTCTTGCTCAGGGGTGGGGGAGCAAGGAGGAGGGA
TTGGGCCTGTACTCGTGTTTATTAGCAAATGAGATATCACAGGAGGAAGGGCTTAGCTTG
TTTCCATCTGACATGGAAAATGGTCGCGATAAGTCTCAACATCGGATCAGGTCTAGCCTT
TATTTTGAATTGCATGGGCTCAATTCTCAAAGCACCGAAGAAAACCCGCAAGGTGTAAAA
GGATTCAAGATATTTGCAAAGGGTAGGTGCATCACTGAGGTCACGTAG
>EDWA@DN1087_c4_g1_i6
ATGGCGAATCTTCGCCAGCTTTTGTTCAGTCCTTCTATCAAACTCGACTCCGAGCCCCCT
CCTCCAATTAAAGCATTTATTGATAAAGTGATCCAGAGTCCATTACAGGATATAGCAATA
CCTCTTTCAGGCTTTCGATGGGAGTACAGTAAGGGGAATTTTCATCATTGGAGGCCACTG
TTTCTTCATTTTGATACATATTTCAAGACTTACTTGTCTTGTAGGAATGATCTTCTACTA
TCAGATAAAATTCTAGAAGATGATAGTCCATTTCCCAAACATACTGTTCTTCAAATATTA
CGCGTAATGCAAACAATCTTGGAGAATTGCCACAACAAGAGTTCATTTGATGGCTTGGAG
CATTTCAAGCTTCTACTTTCATCCACTGATCCCGAAGTTCTTATAGCTGCACTGGAGACT
CTTTCTGCTCTGGTTAAAATAAATCCATCTAAGGTCCATGGTAATGGTAAGTTGATTGGA
TGTGGCTCAGTAAACAGCTATCTTCTGTCTCTTGCTCAGGGGTGGGGGAGCAAGGAGGAG
GGATTGGGCCTGTACTCGTGTTTATTAGCAAATGAGATATCACAGGAGGAAGGGCTTAGC
TTGTTTCCATCTGACATGGAAAATGGTCGCGATAAGTCTCAACATCGGATCAGGTCTAGC
CTTTATTTTGAATTGCATGGGCTCAATTCTCAAAGCACCGAAGAAAACATTAGCAATTCA
AGTTCTACTAGAGTCGTACACATTCCAGATCTGCACTTGCAGAAGGAGGATGATCTGTTG
ATAATGAAGCAGTGTATTGAGCATTATAATGTACCTCCTGAGCTCCGGTTTTCATTGCTA
ACAAGAATTAGATATGTACATGCCTTTCGGTCTCCCAAAATATGCAGGCTGTACTGCAGG
ATTTGCCTTCTTGCATTTATTGTGCTTGTTAAGTCTAATGATGCTAATGATGAGCTGACT
TCATTTTTTTCAAATGAACCGGAGTATACAAATGAATTAATCAGGATAGTGCGGTCAGAA
GAAACTATTCCGGGAAATATTAGAACTCTTGCAATGCTTGCATTGGGTGCCCAGTTAGCT
GCATATTCAGCATCTCATGACCGGGCACGAATTTTGAGTGGATCAAGCATTAGTTTTACT
GCAGGGAATCGGATGATCCTCCTGAATGTGCTCCAGAAGGCAGTTTTGTCACTCAAAGGT
TCCAGTGATCCATCATCTTTTTCTTTTATTGAGGCTCTTCTTCAGTTCTATCTGCTTCAT
ATCACGTCGTCCTCTGCATCAGGGAGTAATATTAGAGGGTCAGGAATGGTTCCAACCTTT
TTACCTCTCTTGGAGGATTCTGACCTCAATCATATGCATCTTGTCTATTTGGCTGTAAAA
GCTCTACAGAAGCTAATGGATTACAGTAGTTCAGCTGTAACATTGCTTAGAGAACTGGGT
GGAGTGGAGCTTTTAGCTCAGAGGCTACAGATAGAAGTGCATAGAGCTATTGGTATCTCT
GGCGGAAATGATAATTCAACAGTCTATGGTGAATGTTCTGGATATAGTGATGACCAGTTG
TGTTCCCAAAAGAGGCTTATCAAGGTCCTCTTGAAGGCTCTTGGTTCCGCTACATATGCC
CCTGCAAACTCCACTAGACCGCAGAATCCTAATGAAAGTTCACTGCCTGGTACATTGTCG
CTCATATTTGGGAATGCAGATAAATTTGGAGGGGATATTTACTACTCAGCTGTGACCGTT
ATGAGTGAAATTATCCATAAAGATCCCACATGTCTTCCGGCACTGCTTGATTTGGGTCTT
CCAGATGCCTTTTTGTCTTCAGTGTTATCTGGCATTCTTCCTTCTTCAAAGGCTATAACA
TGTGTACCAAATGGCCTTGGTGCCATATGTCTTAATGCCAAAGGCTTGGAAGCTGTGAAA
GAAACTTCAGCATTGCGATTCCTTGTTGATATCTTTACTAGCAAGAAGTATGCGCTGGTG
ATGAATGAAGCAATTGTTCCTTTGGCTAATGCAACAGAAGAGCTTTTGCGCCATGTATCT
TCATTGAGAAGCAGTGGTGTTGATATAATCATTGAAATTGTAAATAAAATTGATTCCTTT
AGGGGCAGTAGTAGTCTCTCCGGGTCATCATCTCTGGAAAAAGTTAATGAGAGCACTGCA
ATGGAAACTGATTCCGAAGACAAAGGAAATGAAGATCACCGTTGTGTGGTTGGTGCAGTG
GATTCTGTAGCTGAAGGAATCAGTGATGAGCAATTTCTTCAAATGTGCATTTTGCACCTG
CTGGTTTTGCTTCATAGAACTACAGAGAATTCTGAAACATGTCGCCTGTTTGTGGAGAAA
TCAGGAATTGACGCACTACTGAAGCTTCTTTTAAGGCCCAGTATTGTAAAATCATCTGAG
>EDWA@DN10880_c0_g1_i5
ATGGGTTGTTCTCAGTCAAGGATCGAGAACGAAGAAGCGGTTACCCGATGCAAAGAGCGG
AAACACTTTATGAAAGAAGCCGTCGCTTTTCGAAACGCCTTTGCCGCCGCCCACTCTGCT
TATGCAATGTCCTTGAAGAACACTGGCGCCGCCTTAAGCGATTACGCCCACGGTGAGGTC
CAGAATCCCAATCTCCCTTCTCATCCTGGGTCCTCCTACGTGGGACCTCCGCCGCCGCAA
CCTCCTCCGGTAGACAAGCTCTTACCCCCGCCCCCTCCTCCCGTCAACCTTTCCGGTGAT
CCGGGGGTTCCAATCCAACGGTCGGCTAGTATGCCGATACAGATGCCGTTGAAAGGGAAG
CAAAGGGAGACTTCGACGAGCACGATCATGGAAGATGAGGAGGAGGAGGAGGAGGACGTG
GATGCGATTGGTTCGTTGGTTAGGCGGAGACCGCGGAATTATCGGGGGAGTGGCAGTGGT
GGAAGGAGTAGGAGGGAGCTGAGGGAGGAAGAGGAGGAGGTGGAGGAAATAGTGACATCA
ACGACGGTTCACGCGTCTGCAATGCAATCGCAGCCGCCCCAGGATTCAACTTACTATTAC
TTCTTTCCCACGGCAGATAATGTGCCCGGACCGAGTTTAGGGGTTGTGGAAGAAATGAGG
GTGGAGGATAGTAGGGAGGTTGGAAGGAAGGTGTTTGAGGAAACGCCGGAAAGAGTTGAG
GAGGAAGAGGTGGTGGAGGAAAATATGGGGGAGGAGGAAGTGGTTATGGAGAAAGTACAG
AAGGCGGCAGTGGAGGTGGAGATGGAGATGGAGATGCCGGTGCCTATGGCACCTGGGGTG
GTGAAAGGTAGCAAGAAGGCTGTGAAATTGGGGGGTGGTAGTACAGTAGAGAAGAGGTTG
GGGAAGGGCAGTTTCAATCTGTTGCAGGTGTTTACTGAACTTGATGATCATTTCTTGAAG
GCCTCGGACAGTGCTCAAGAGGTTTCCAAGATGTTGGAAGCTACTAGGTTGCATTATCAT
TTATCACTCTAA
>EDWA@DN10881_c0_g1_i1
AAACCTCTTAGGATTGAACCCCGTTTTCTTCAATATAATTTTGATTCTTGCATTTCTCCT
AATATCAATGTTTTGAGGCAAAATGGAGTGCCTGAACTTAACATAGTTAAAGGATTTCGT
CGGATCCCTTACACAATCTCTGCTGCTCCAATTGTGTTCAAAGAGAATGTAGAGAAAGTA
AAGAAAATGGTGTTCAATCCTGAAAGGTTTGATTTTGTTATAGCTGTCTGTGTGTTAGGT
TCAATGAGCAAATCCACTTGGGAGAGAAAATTTGATGTTTATAACAAGTGTGGTTGGTCT
GAGAATGAGATTTTAGAAGCTTTTAGGAGAAATCCCGTGGTAATGGCATGTTCCGAGGAT
AAAATTAAAGCAGTGATGGATTTCCTTGTGAATGGAATGGGGTTCCAGGCTTCATCCGTT
GCTAAA
>EDWA@DN10881_c0_g1_i2
AAACCTCTTAGGATTGAACCCCGTTTTCTTCAATATAATTTTGATTCTTGCATTTCTCCT
AATATCAATGTTTTGAGGCAAAATGGAGTGCCTGAACTTAACATAGTTAAAGGATTTCGT
CGGATCCCTTACACAATCTCTGCTGCTCCAATTGTGTTCAAAGAGAATGTGGCAAAAGTA
AAGAAAATGGGGTTCAATCCTAAGAGGTTTAATTTCATTTTAGCTGTCAGGGTATTGGGT
TCAATGAGCAAATCCACTTGGGAGAGAAAATTTGATGTTTATAACAAGTGTGGTTGGTCT
GAGAAAGAGATTTTAAAAGCTTTTAAGTGCCATCCCTATGTAATGGCATTTTCTGAGGAT
AAG
>EDWA@DN10883_c0_g1_i1
ATGGAATCTACTGGAGCTTCTGAGGATTGTTGTGTTAAGGTTGCGGTTCATGTGAGGCCG
CTTATCGGTGATGAGAAGCTTCAAGGTTGTAAAGATTGTGTTACTGTCATCCAAGGGAAG
CCTCAGGTACAAATTGGGACACATTCCTTTACGTTTGATCATGTCTATGGGAGCACCGGT
TCTCCTTCTTCTTCGATGTTTGAGGAATGCATCGTTCCACTTGTCAACGGTTTATTCCAA
GGATATAATGCTACCGTTCTTGCTTATGGTCAGACCGGATCAGGTAAAACATATACTATG
GGCACAAGCTTAAAAGACGGTTGCCAAACCGGAATCATTCCTCAAGTGATGAATGCTTTG
TTCAGCAAGATTGAAAGTCTGAAACATCAAATTGAATTTCAATTGCATGTGTCCTTCATT
GAGATTCTGAAAGAAGAAGTACGAGATTTGCTGGATCCTACTTCTTTGAACAAATCAGAT
ACTGCAAATGGAAATACCGGAAAAGTAAATGTCCCTGGAAAACCCCCCATACAGATTCGT
GAATCATCAAACGGTGTTATTACGCTGGCAGGATCTACCGAAGTTAGTGTCAGTACATTA
AAAGAAATGGCTGCGTGCCTAGAACATGGATCGTTGAGTAGGGCAACGGGGAGCACAAAC
ATGAACAACCAG
>EDWA@DN10883_c0_g1_i2
ATGTTTGAGGAATGCATTGTTCCTCTGGTTGATGGCTTATTCCAAGGATATAATGCTACC
GTTCTTGCTTATGGTCAGACTGGATCAGGTAAAACGTATACTATGGGCACAAGCTTCAAA
GATGGTTGTCAAACAGGAATCATTCCTCAAGTAATGAACACTTTGTTCACCAAGATTGAA
AGTCTAAAACATCAAATAGATTTTCAATTGCACGTTTCCTTCATTGAGATTCTGAAAGAA
GAAGTACGAGATTTGCTGGATCCTACTTCTTTAAACAAATCAGATGCAGCAAGTCCAAAT
GCAGGGAAAGTGCTTGTCCCAGGAAAACCACCAATACAGATCCGTGAATCATCAAATGGT
GTTATTACACTGGCAGGATCTACCGAAATTAGTGTCAGTACATTAAAAGAAATGGCTGCG
TGCCTAGAACATGGATCGTTGAGTAGGGCAACGGGGAGCACAAACATGAACAACCAG
>EDWA@DN10884_c0_g1_i1
TTGAGTATTTCAGTTGCGCTGCTAAAACAATTTAATGTCCTTCCTCAAATGTATCAAATT
GGCTATACCAAACTGTTTCTTCGAACTGGGCAGATTAGTGCATTGGAGGATAGGAGAAAA
CAGGTGTTGCAAGGAATAATTGGAGTTCAGAAATTCTTCCGCGGTCACCGAGCTCGTTGC
CTTTTCCGTGAGCTCAACGAAGGAGCAAAAAGTATGCAATCATTTGTATTTGGTGAAAAT
ATACGAAGGAAGTATGCTATTGAGGCAAATGGGTGCTCGGCATTTGCTTCTCAATTAATT
GATGAGCAGTTAATGGCGGTCATATATTTACAATCTGTAATCCGTGGGTGGTTGGCCCGT
AGGCATTTCAATAACATGCATAATTTGAAACAGTCGAACCGTGAA
>EDWA@DN10884_c0_g1_i2
TTGAGTATTTCAGTTGCGCTGCTAAAACAATTTAATGTCCTTCCTCAAATGTATCAAATT
GGCTATACCAAACTGTTTCTTCGAACTGGGCAGATTAGTGCATTGGAGGATAGGAGAAAA
CAGGTGTTGCAAGGAATAATTGGAGTTCAGAAATTCTTCCGCGGTCACCGAGCTCGTTGC
CTTTTCCGTGAGCTCAACGAAGGAGCAAAAATTGTATTTGGTGAAAATATACGAAGGAAG
TATGCTATTGAGGCAAATGGGTGCTCGGCATTTGCTTCTCAATTAATTGATGAGCAGTTA
ATGGCGGTCATATATTTACAATCTGTAATCCGTGGGTGGTTGGCCCGTAGGCATTTCAAT
AACATGCATAATTTGAAACAGTCGAACCGTGAA
>EDWA@DN10886_c0_g1_i1
ATGAGGTTGCTCCTCCTCCTCTTTCTTCTCCTCCACATTTCCCACTCCTCCGCTGCAAGA
GCCATATCGGAGCTTCGCGCGCTCATCGCCGTTAAATCCTCCATTACCGACGACCCTCAA
TCTTACCTCTCCAACTGGAATGCAACTACCCCGCTTTGCTCATTCACCGGAGTCACATGC
GATCACACCCGTCGTCACGTGACATCCATCGACCTAACCAACTTCACCCTGTCCGGAACT
CTTTCCCCCTCGCTTGCCCACCTCCGTTTCCTCCAAAACCTCTCCGTCTCCGCCAACCAG
CTCTCCGGTCTAATCCCGACGGAGCTCGCCGCCCTCTCCAATCTCCGTTATCTCAACCTT
TCTAACAATGTTTTCAACGGTTCCTTTCCTACCCAACTTTCCCAGCTGAAATCCCTCCAA
GTACTTGATTTATACAACAATAACATGACGGGGGAGTTACCACTTTCAGTCACGGAGCTT
CCCAATCTGCGACACTTGCATTTGGGAGGTAACTATTTCAGCGGTCAGATCCCCTCAAGT
TACGGCCGTTGGGAGCATCTCGAATATTTAGCTGTTTCGGGTAACGAACTCGGCGGTAAA
ATCCCACCTGAAATCGGTAACTTAACCAACTTGCAGCAGTTGTACATTGGTTACTTCAAT
ACTTTTGAAGGTGGTTTGCCACCGGAGATCGGGAACTTGTCGGAACTCGTTCGTTTCGAC
GCCGCTAACTGCATGTTATCCGGCGAAATACCACCGGAGATTGGCAAGTTGCAGAAGCTC
GATACGTTGTTTCTCCAGGTCAATGCACTGTCTGGCTCCTTAACTCCTGAGCTAGGAACC
TTAAAGAGCTTGAAATCCATGGATTTATCGAACAATATGTTTACCGGTGAGATTCCGGAG
AGTTTCGCTGAGCTTAAAAACCTGACTCTGCTCAATCTTTTCAGAAACAAGCTTCACGGA
CAGATT
>EDWA@DN10886_c0_g1_i2
AAACATAATAAAATCACACTTGTTCTTACCCGTTTCTCCATTCACCCATTCTTCACTTCC
ATTTCATCACTTTCCCTTCCCTCCCAATTCCATTCCAGGGAGCGAAAAGAAAAGAAATCT
GAGAAACAACAAAAAATGAGGTTGCTCCTCCTCCTGTTTCTTATCCTCCACATTTCCCAC
TCCACCGCCGCCGCAAGATCCATCTCGGAGCTTCGCGCGCTTATCGCCGTTAAATCCGCC
ATTTCCGACGACCCTCAATCTTACCTCTCCAACTGGAATGCAACTACCCCGCTTTGCTCA
TTCACCGGAGTCACATGCGATCACACCCGTCGTCACGTGACATCCATCGACCTAACCAAC
TTCACCCTGTCCGGAACTCTTTCCCCCTCGCTTGCCCACCTCCGTTTCCTCCAAAACCTC
TCCGTTGCCGACAATCAACTATCTGGTCCAATCCCGACGGAACTCGCCGCCCTCTCCAGC
CTTCGTTATCTCAACCTTTCCAACAATGTTTTCAACGGTTCATTTCCTACCCAACTCTCC
CAGCTGAAAGCCCTCCAAGTCCTTGATTTATACAACAATAACATGACGGGGGAATTACCG
GTTTCCGTCACGGAGCTTCCCAATCTACGGCACTTGCATTTTGGAGGAAACTATTTCAGC
GGTCAGATCCCGTCGAGTTACGGCCGTTGGGAGCATCTCGAATATTTAGCCGTTTCGGGT
AACGAACTCGACGGTAAAATCCCACCTGAAATTGGTAACTTAACCACGTTGCAACAGTTG
TACATTGGTTACTTCAATACTTTTGAAGGTGGTTTGCCACCGGAGATCGGGAACTTGTCG
GAACTCGTTCGTTTCGACGCCGCTAACTGCATGTTATCCGGCGAAATACCTCCGGAGATC
GGCAAGTTGCAGAATCTAGACACGTTGTTTCTCCAGGTCAATGCACTGTCTGGCTCCTTA
ACTCCTGAGCTAGGAACCTTAAAGAGCTTGAAATCCATGGATTTATCGAACAATATGTTT
ACCGGTGAGATTCCGGAGAGTTTCGCTGAGCTTAAAAACCTGACTCTGCTCAATCTTTTC
AGAAACAAGCTTCACGGACAGATT
>EDWA@DN10887_c0_g1_i1
TCACTTAGAGGAGCAGAGCTTTTGGGCATTGATCCTCATGGTCGGTTATATTATAACAGC
TGTGGTTACTTGTTAGTGTTAGATTCATTTGATGCTGAATACCCATCAAATTACTACCAT
AGATGTGACCTCAACCATGTACTTGATGTGATAAAATCTTCATGCCAGTATAGTGACATA
CTAAAAGTGATTTGCAAGCAGTGGGATGTAGCTATTAGCTCAAACGGTTCTAGTAATAAC
TTTGAATCTCTGAATTTTGCTTGCTCAGAGACACGTAGAAAGGGGAAAATTCCTACTGTT
AGCTCACCGCTGCCAACTGTTTCTTCTGCAGAAATATGTATGATAAAGAATGAGACTGCT
GCTGGTGGAAAACCAGAAGAAAAGGGAGCTGCTGAAAATTCTGGTCATCCTGATATTGAG
GTTGCAGAGCCGGTTAACATGTTGGATTTGGTGGCTGGAACTGAAATTCCATATATGAGT
TCTGAAGGGTCAGCTGAAACAATGCAAATGGGTTCAGTCTTTCCTAACTTTCAGAAACAG
GGGTTTATTGAGGTCTCAAACCAATTTGAGATTCCAGGAAAATGTTCA
>EDWA@DN10888_c0_g1_i1
CATCCCGCCACCGCCACTTGGTACGGCAGTCCAAACGGTGATGGCAGCGACGGCGGAGCA
TGTGGGTACGGATCTTTAGTCGACGTGCGGCCGCTGAAGGCCAGAGTCGGAGCCGTGAGC
CCGGTGCTGTTCAAGAACGGGGAAGGGTGTGGAGCTTGCTACAAAGTTAAGTGCCTAGAC
AAGAGCATATGCTCAAAGAGGCCCGTCACCATCATTGTAATGGACAGGAGCCCTACAGGG
CCTGGCGTCATCGGCCGCACCCACTTCGACTTAAGTGGTGCGGCTTTTGGCCACATGGCC
GTACGCGGTCGGAGTTCACAGCTCAGGAACCGAGGTGAACTCCGAGTCTTGTACAGAAGG
ACCCCATGTAAATACCCAGGGAAGAGTATTGCATTCCATGTTAATTCCGGTTCAACAGCG
TTTTGGTTATCTCTTTTAATTGAATTTGAGGATGGA
>EDWA@DN10889_c0_g1_i1
ATGGCGACCTTTGAGAGAGCTTCACCAGCTTTGAAGGAGATACTCCTCAGAATATATAAT
GCAGAGAAGCCAATAGAGGTTGATCATCACTTGTATGAATTCGGGTCTGTTGAATATTAC
ATCAAGTCTTCAGCATCCGAACCGTTTACCTACTTGTCGATATCGACTCCTCTGCTGTCC
CAGGGAGTGTTTCTATCATATGGGCTATCTCCATATACCCTGCAAATGGTAAGGGACATC
TCCATTGATGCTCTTGACATTGTAGAGCCTCCAACAGATGGATATCAGCTGACTCTAAGA
CTAGATTTTTCCAAGCTCCCACATGACAAAGAATCTTTGAAGATAATCACAGAAGTTTCC
TCAGTCCAAGCTGTAATACTAAGTTCACAACTGAAAGAAATGTTGCAGAATGTGAATTCT
TGGGATATATCTCAGGGGATGTATAAACCAATCAAACTGATTTATCATCCCAGAGAGCCT
TTCTATGTCATCAGACAGCCTCAGAAAATAGTAGCAGTGTTTCCCATGAGATTCAAAGAT
CATTCAGATGTGATCATTGCAACATCTTTCTTTCAGGAGCTAATGGATGTGGGAAGTTCA
GGAAAATGGGCTAAAGTACCTCATTGCAACTGGTCACCCATTCCTCCTCCAGAACTCATA
GGGGAACCTTTTGAAGATTTGAGCACTAATGGAGGATTTGTCTCTTTCGATATATCTTCA
CACCATGTTGAAGGTAAAAGACTGGACAAGACTGTGTGGAGTCTATTAAATTTCTATGCC
TATGTGAAACACCATGTAAAGTGCACCAGGGGCTTCATACAGAGAAGGATGAGAAGGCGA
ATGGATAGTTTAGTTCAGGTCCTGGAAAAGTCAATGATAGAAGAGAATGGAGAGATTAAA
AAGATTAAAGGGTGGAAAAAGATGAAGAAATGGATGAGATTAACATCAAAATCAAAAATG
ATAAAACGAAGATACCATGATTTCAGAAAGAAGATGAAGAGAATCCGTTTCCGGATTAAA
ATCCATGGTTTTGCTCGTTTTCGTAGGCGATGGTTGACAATGCCCAACTTCTCTTCTTCA
ATGGGATACACTCAACTCAAAAATAATAATTAA
>EDWA@DN1088_c0_g1_i1
ATGGCCAAACATCGTGGTCAAACCACCTCACCTATTCAAGCTCAGAGCAGTAGAAGGACC
TTGGAAAGTAGTTCTGATGATGTTGGTGACATTACTTCAAAAATGTCTACTGTTCAGCTT
GAGAAGAATTCAGCCAGCCCTCCTGCTTTAAAGCTTCCACAGTTATTTAGTTTAACTCCA
AATTCATCTGGGAAGGGTGGAAGCATTCAAAAGCGACAGACCTTAGCTCCTCAGACCAAC
CAATTTGACTCTTTGTCTGAAAGGAACTCTATGGAACAGCCTCTAGCAAACAATAACCTG
GATAACTCACCTCAAGATAGTGATATTTCTTATGTTGAGAACCTAAAGAGATCTGTTAGG
CAAGCTGCACTGTCAGTGCCATCCTGCAATTCAGAGTTGTTCCGTGACAGGCAATCTGAT
GAAAGTTCTGAGCATTTCTTTGTACCTGTTTCATCAACTAATCATTCTCATATGGGACCA
GGAACTAAATTGAGCTCGATAAGGACTAAGAGATTATTTTCAACTCAAACAGAAAATTCC
TTGCTCGTCAGCCATGCCAGTGATGGTCACATTGGGAATAACTACGACAACTTATCACAC
ATGTTGAACAATCTGGATTCGCCTAATAATTATGATCAAGTAAATGGATTTCACTCAGCC
ACTGCTTCTAGTTGTGCGGCTGCTGATTGGCAAAAGTCACTTTTTAATTTGGAAGAGGCG
CGGGATCAGGTCTTCTCTCCTCCTTTTCTGATGGACACATCCCTGTTAGTCGATTCTTAT
GAAGATTTGCTCGCTCCACTTTCAGAAACAGAAACAGCCTTGATGGAGCATTGA
>EDWA@DN1088_c0_g1_i2
ATGGCCAAACATCGTGGTCAAACCACCTCACCTATTCAAGCTCAGAGCAGTAGAAGGACC
TTGGAAAGTAGTTCTGATGATGTTGGTGACATTACTTCAAAAATGTCTACTGTTCAGCTT
GAGAAGAATTCAGCCAGCCCTCCTGCTTTAAAGCTTCCACAGTTATTTAGTTTAACTCCA
AATTCATCTGGGAAGGGTGGAAGCATTCAAAAGCGACACACCCTAGCTCCTCAGACCAAC
CAAATTGACACTTTGTCTGAAAAGAGCTCTAACGAACAGCCCCTCACAAACGGTCGCCTG
GATAACTCACCCCGAGATAGTGATATTTCTTATGTTGAGAACCTAAAGAGATCTGTTAGG
CAAGCTGCACTGTCAGTGCCATCCTGCAATTCAGAGTCTTCAAATGACAGGCAAACTGAT
GAAAGCTCTGAGCATTTCTTTGTACCTATATCATCAACTAATCATTCTCATGTGGGGCCA
GAAACTAAATTGGGCTCGATAAGGACTAAGAGATTATTTTCAACTCAAACAGAAAATTCC
TTGCTCGACAGCCATGCCAGTGATGGTCGTATTGGGAATAACTGTGACAACTTATCACAC
ATGTTGAACAATCTGGATTCGCCTAATAATTATGATCAAGTAAATGGATTTCACTCAGCC
ACTGCTTCTAGTCGTGCAGCTTCTGATTGGCAAAGGACGCTCTTTAATTTGGAAGAAGCG
CAGGATCAGGTCTTCTCTCCGCCTCTGCTGATGGACACATCCCTGTTAGTCGATTCTTAT
GAAGATTTGCTCGCTCCACTTTCAGAAACAGAAACAGCCTTGATGGAGCATTGA
>EDWA@DN1088_c0_g2_i1
ATTTTACGAAGTACACAAGATGGTGACACAAGTAGCCATGCTGAGTCATTGGCTACAACC
CTTGCTGAGCATCAGCAACACCTGGCTAGCTTTCAGGTACTTATTAACCAACTAAAGGAA
GTTGCACCAGCTATCCAGAAGTCAATATCAAACTGTACAGAGGAAGTAAATAGCATTTCC
TCAAACTTGCCTTCTATGGCCAAACATCGTGGTCAAGCCACCTCACCTATTGAAGCTCAG
AGCAGCGGAAGGACCTTGGAAAGTAGCTTTGATGATGTTGGTGACATTACCCCAAAAATG
TCTATGGTTCAGCTTGACAAGATTTCAGCTAGTCTTGCGGCTTTAAAGCTCCCACAGTTA
TTTAGTTTAAGCCCAAATTCATCCGGAAAAGGTGGAAACGTGCAAAAGCGACATACTTTA
ACTTCGCAGACCAACCGAATTGAAACTTTATCTGAAAGTAGCTCCATGGACCAGCCTCAA
ACAATGAGTGGCCTTGATAACCCATCCCAAGATAGCGACGTTTCTTATGTTCAGAACTTG
AGGAGATCTGTTAGGCAAGCTGCATTGTCAATGCCATCCCACAATTCAGAGTCATCACGG
GACAGCCAATCTTATGAAAGCTCTGAAAAGTTCTTCGTACCTGTTTCATCAATTAATCTT
TCTCACAGGGGACCTGAAAATAAAGCCGGCTCAATAAGGACTAAGAGATTATTTTCAACT
CAAACAAACAATTCCTTGCTTGACAGCCATGTCAGCGATGGTTGTATAATGAGTAACTAT
GACGACGTATCACACATGTTGAGCAATCTGGATTCTCTTAATGATTACGATCCAGTGAAC
GGATTTCTCTCGGCTGCTGCTTCTAGTAGTTCAGCTTCTGATGGTCAAAGATCCTTTTTT
GACGTGGAAGAAACGCAGGATCAGGTCTTTTCTCCTTTTCTGATGGATGCATCCCTGTTA
GCCGATGCTTACGAGGATCTGCTTGCTCCACTTTCAGAAACAGATACTGCCTTGATGGAG
CATTGA
>EDWA@DN1088_c0_g3_i3
TATTTTCCAGATTTTCCCAGAATCCAAACAGGGCGGAGTTTGGGAATGGGGTTTTTGGAT
CTTTTAGTGGTGGCACTGATGCCAGTTCTAAAAGTATTACTGGTTACTGCTGTTGGATTG
TTTCTTAGCATAGAAAAAATCAACCTATTGGGGCCTGAGGTATCCGACTACTTGAACAAG
ATTGTATTCTATCTATTCAATCCTGCCCTTTTAGTCAGCAACTTGGCCCAGACAATCACT
TACAAAAGTTTGGTTACCTTATGGTTCATGCCCCTCAACGTTCTTCTAACGTTCCTCGTT
GGCTCAGCTCTTGGTTGGATTCTCATCAAAATCACTAAAACTCCTAAGCAACTTCAAGGC
GCCGTCATCGGATGTTGTTCGACAGGAAACTTGGGGAAATTGCCTCTCATTGTTATTCCG
GCCCTATGTGAGGAGTCGAACAGTCCTTTCTCGAATACATCTACTTGCTCTAGGAATGCC
CAGGCTTATGCTTCACTATCTTTGGCAATAGCAGCCATTTGTACTTGGTCATATACGTAT
TCTTTGGTGAGTGCTTATGCTATTACGAATACGGAGCAAAGCTTGATCCAGTCTTCCGAA
GCAGCCTCTGAACCATCTTCAGACAGTTGCACGGAGCCGTTACTAATGCCGAGTTATAGC
AACGGTTCGGGGAAGCTCGAACTACCCCTCACTAATCTGCAGGAAATGAGAAAGATTCCA
TTAAGGGAGAAGATTGTTAGTCGTCTTAAGAAAGTGTTCTCGCCATCGGTTATTGGAGCG
ATAGTCGGGTTAATCATCGGAGTAGTCTCTCCGCTCCGGAAAGTAGTAATAGGCAACAAT
GCCCCTCTTCGAGTACTCGATAGTTCAGCAGCTTTGATAGGGCAGGCAACCATTCCAGTA
ATGACCTTGATAATGGGTGCAAACCTTTTACAAGGTCTGAAAAGATCGGAAATGAATCTA
TCGGCGATATTAGGGGTAGTCGCAGTTCGGAACGTTTGCCTGCCGCTGTTGGGGATCGGT
GTCGTTAAAGCAGCAGACCACTTTGGGATGGTGGGATCGGATTCTTTGTATCGATTTGTT
CTTATGTTTCAGTACGCCGTTCCCCCTGCAGTCAATGTTGGTACAATAGCACAACTATTC
CAAAGTGGACAAGGTGAAACATCCATCATTTTGTTCTGGACTTATGCTTTAGCTTCCATC
TCTCTAACACTTTGGTCAACATTGTTCATGTCTCTTGTAACTTGA
>EDWA@DN1088_c0_g3_i4
GCCATTTGTACTTGGTCATATACGTATTCTTTGGTGAGTGCTTATGCTATTACGAATACG
GAGCAAAGCTTGATCCAGTCTTCCGAAGCAGCCTCTGAACCATCTTCAGACAGTTGCACG
GAGCCGTTACTAATGCCGAGTTATAGCAACGGTTCGGGGAAGCTCGAACTACCCCTCACT
AATCTGCAGGAAATGAGAAAGATTCCATTAAGGGAGAAGATTGTTAGTCGTCTTAAGAAA
GTGTTCTCGCCATCGGTTATTGGAGCGATAGTCGGGTTAATCATCGGAGTAGTCTCTCCG
CTCCGGAAAGTAGTAATAGGCAACAATGCCCCTCTTCGAGTACTCGATAGTTCAGCAGCT
TTGATAGGGCAGGCAGCCATTCCAGTAATGACCCTGATAATGGGCGCAAACCTTTTACAA
GGTTTGAAAAGATCAGAAATGAATGTACCGGCGATTTTAGGGGTAGTCGCAGTTCGGAAC
ATTTGCTTACCGCTGTTGGGGATCGGTGTTGTTAAAGCAGCAGACCACTTTGGGATGGTG
GGATCGGATTCTTTGTATCGATTTGTTCTTATGTTTCAGTATGCTGTTCCCCCTGCAATC
AATGTCGGTACAATGGCACAACTATTCCAAAGTGGTCAAGGTGAAACATCTATCATTTTG
TTCTGGACTTATGCTTTAGCTTCCATCTCTCTAACACTTTGGTCAACATTGTTCATGTCT
CTTGCAATTTGA
>EDWA@DN1088_c0_g3_i5
ATGGCAATAGGAGCCATTTGTACTTGGTCATATACGTATTCTTTGGTGAGTGCTTATGCT
ATTACGAATACGGAGCAAAGCTTGATCCAGTCTTCCGAAGCAGCCTCTGAACCATCTTCA
GACAGTTGCACGGAACCATTACTAATTCCGAGTTATAGTGACGATTCGGGGAAGCTCGAA
CTGCCTCTCACTAATTTGCAGGAAATGAACAAGATTTCATTAATGGAGAAGATTGTTCGT
TGTATTAAGAAGGTGTTTGTGCCATCGGCTATTGGAGTGATAGCCGGGCTAATCATCGGA
GTAGTCTCTCCGCTCCGGAAAGTAGTAATAGGCAACAATGCCCCTCTTCGAGTACTCGAT
AGTTCAGCAGCTTTGATAGGGCAGGCAGCCATTCCAGTAATGACCCTGATAATGGGCGCA
AACCTTTTACAAGGTTTGAAAAGATCAGAAATGAATGTACCGGCGATTTTAGGGGTAGTC
GCAGTTCGGAACGTTTGCCTGCCGCTGTTGGGGATCGGTGTCGTTAAAGCAGCAGACCAC
TTTGGGATGGTGGGATCGGATTCTTTGTATCGATTTGTTCTTATGTTTCAGTACGCTGTT
CCCCCTGCAATCAATGTTGGTACAATGGCACAGCTATTCCAAAGTGGTCAAGGTGAAACA
TCTATCATTTTGTTCTGGACTTATGCTTTAGCTTCCATCTCTCTAACACTTTGGTCAACA
TTGTTCATGTCTCTTGCAATTTGA
>EDWA@DN10890_c0_g3_i1
ATGTGTACATTAGAGAAACGCGGCAACCTCTTCATTTTAACGTTGACCGGCGACGATCAG
CACCGGATTAACCCCAAACTCATCGGCGACCTTCTCTCCCTTCTGTCCCAGGTCAAGGCT
CAAGCCACTCGCGGCTCGGCTCTCATCACTCAAGCCCAAGGCAAATTCTTCTCCAATGGC
TTCGACCTCGACTGGGCTCAAGCCGCCGGATCCGAACAAGGCGCCTCGGAACGGTTACTC
CACATGGTGGAATCGTTCAAGCCCGTCGTCGCCGCTCTTCTCAGCCTCCCGATGCCGACC
ATCGCCGCCTTGACCGGCCACGCTGCCGCCTGCGGTTTCATCCTCGCGTTGTCCCACGAT
TACATCATCATGAGGCGGGACCGAGGAGTGCTTTACATGTCCGAGGTGGACATAGGGTTA
ACGATGCCCGATTACTTCAACGCGTTGTTTAGAGAGAAGATCGGCGACGCCTCGGCCCGC
CGCGATTTGTTGCTGCGGGGGTTGAAGATGAAGGGGGACGAGGCGGTGAAGAGAGGGGTG
GCGGAGGCGGCGTACGACGGAGAGGGGGAAGTGCTGGCAGCGAGCGTGCGTATGGCGGAG
GAATTGGGTAAGAGGAAGTGGAACGGCGAGGTTTACGCCGAGATAAGGAAAGGGCTGTTC
CCTCAGCTCTCTGCTATTGTGGGATTAAGCCACAAAACAGTCGCCACCCCGAAGCTTTGA
>EDWA@DN10891_c0_g1_i1
ATGTCAGACCTTGACAGGCAAATAGAGCAACTAAAGAAGTGCCAGCCCTTAAAAGAATCC
GAAGTGAAAGCTCTTTGTCTTAAAGCCATGGAAATCCTTGTTGAAGAAAGTAATGTTCAA
AGGGTCGATGCCCCTGTTACTATATGCGGCGATATCCATGGGCAGTTCTATGATATGAAG
GAGCTTTTCAAAGTAGGAGATGATTGCCCTAAGACCAATTATTTGTTTCTTGGAGATTTT
GTCGACAGAGGGTATTACTCTGTGGAGACTTTTCTGCTTCTGTTAGCCTTGAAGGTGAGA
TATCCGGATCGCATAACACTCGTTAGAGGGAACCATGAAAGTCGTCAAATCACACAGGTA
TATGGATTTTATGATGAATGTTTTCGTAAATATGGCTCGGTGAATGTTTGGAGATATTGC
ACCGACATATTTGATTACTTAAGTCTTTCAGCCCTTATCGAGAACAAGCTTTTTGGCGTC
CATGGTGGTCTCTCCCCTTTAATAGCAACTCTGGATCAGATTCGGGCCATTGATCGGAAA
CAAGAAGTACCTCATGATGGTGCCATGTGTGACCTGTTGTGGTCGGACCCTGAGGATAAT
AATGTTGACGGTTGGGGTTTGAGTCCCCGTGGTGCTGGCTACCTCTTCGGTGGCAGTGTT
GTTACTGCATTCAACCACACGAACAATATTGACTATATATGCCGTGCACACCAGTTGGTT
ATGGAAGGATACAAATGGATGTTCAACAACCAGATAGTTACAGTCTGGTCAGCTCCCAAT
TATTGTTATAGATGTGGTAATGTTGCCGCAATTCTTGAGCTGGATGAGAATCTTAACAAG
CTATTCCGGGTGTTCGATGCTGCGCCACAGGATTCAAGAGGCACTCCAGCCAAAAGGCCT
CCGCCGGATTACTTTCTATGA
>EDWA@DN10891_c0_g1_i2
ATGTGTGACTTGTTGTGGTCTGACCCTGAGGATATTGTTGATGGTTGGGGTCTGAGTCCC
CGTGGTGCTGGTTTCCTGTTTGGAGGCAGTGTTGTCACTTCGTTCAACCACACAAACAAC
ATCGACTATATATGCCGTGCACATCAGTTGGTTATGGAAGGATACAAATGGATGTTCAAC
AACCAGATAGTTACAGTCTGGTCAGCTCCCAATTATTGTTATAGATGTGGTAATGTTGCC
GCAATTCTTGAGCTGGATGAAAATCTTAACAAGCAGTTTCGCGTGTTTGACGCAGCACCT
CAGGAATCAAGAGGTACTCCTGCCAAAAAGCCTGCACCTGATTACTTTCTATGA
>EDWA@DN10891_c0_g1_i6
ATGTGTGACTTGTTGTGGTCTGACCCTGAGGATATTGTTGATGGTTGGGGTCTGAGTCCC
CGTGGTGCTGGTTTCCTGTTTGGAGGCAGTGTTGTCACTTCGTTCAACCACACAAACAAC
ATCGACTATATATGCCGTGCACATCAGTTGGTTATGGAAGGATACAAATGGATGTTCAAC
AACCAGATAGTTACAGTCTGGTCAGCTCCCAATTATTGTTATAGATGTGGTAATGTTGCC
GCAATTCTTGAGCTGGATGAAAATCTTAACAAGCAGTTTCGCGTGTTTGACGCAGCACCT
CAGGAATCAAGAGGTACTCCTGCCAAAAAGCCTGCACCAGATTACTTTCTATGA
>EDWA@DN10892_c0_g1_i4
AGGATCCAAGTCAGATTTGTAACCAAGTTAAAAGCTTCATATAAAGTTCCCAATACAGCC
ATTGCCATCCCTTCCCACCTCCATCGCTTAGGCCTTTCCTCCATTATCAACAAGCTTCTT
CAAGCTGCGAATTCTGAGTGGAAAACCGAGCCCTTTGATTTCCTGATCGATGGAGAGTTC
GTGCGGATGCCACTTGAGGAGTTTCTTCTTGCCAAGGGCATTTCCGCGGAGAAAACTTTG
GAAATTGAATACATAAGAGCTGTTGCCCCTCGAAAAGAGGAAGAGCCTTGTCCGCATGAT
GATTGGGTCAGTGCAGTGGATGCTTCTAGTCCTAACTTCATTTTAACTGGTTGCTATGAT
GGCTTGGGAAGGGTGTGGAAACAAGCGGGACGGTGTACACATATACTAGAAGGACACAGT
AATGCAGTTTCTTCTGTTAGTATCATCAACTCAGAAGGCGCAGGAAGTGCTACAATAGCC
ACAGCTTCAAAAGATCGAACTCTGAGGCTGTGGAAGTTTGACGCTGAGGACTCTAACGAC
CATCCTACAAGGATAAGAGCATTCAAGATATTGCGTGGGCATAATGCATCTGTACACAGT
GTTGCAGCAAAGACTTCAGGAGACATGATTTGCTCGGGTTCTTGGGATTGCACCATCAAT
TTATGGGATACAAATGACACTGATACAGACGGGGATACAGTGTCATTCAAGAAAAGGAAA
GTGAATAATAAAGTTGAAGAACCTCAATCAGAGGTATGCTATCCTTTTCATTTGGTCCCT
CTGCATTTTGATTTTCAAGTAGCTGACTTATTTACCATCGTGCATAATAACTTCATTGAG
TGA
>EDWA@DN10892_c0_g1_i5
ATGGAGCTTGAAAGCGAAACCAATGAAGGCAATTCAAGGAGGATCCAAGTCAGATTTGTA
ACCAAGTTAAAAGCTTCATATAAAGTTCCCAATACAGCCATTGCCATCCCTTCCCACCTC
CATCGCTTAGGCCTTTCCTCCATTATCAACAAGCTTCTTCAAGCTGCGAATTCTGAGTGG
AAAACCGAGCCCTTTGATTTCCTGATCGATGGAGAGTTCGTGCGGATGCCACTTGAGGAG
TTTCTTCTTGCCAAGGGCATTTCCGCGGAGAAAACTTTGGAAATTGAATACATAAGAGCT
GTTGCCCCTCGAAAAGAGGAAGAGCCTTGTCCGCATGATGATTGGGTCAGTGCAGTGGAT
GCTTCTAGTCCTAACTTCATTTTAACTGGTTGCTATGATGGCTTGGGAAGGGTGTGGAAA
CAAGCGGGACGGTGTACACATATACTAGAAGGACACAGTAATGCAGTTTCTTCTGTTAGT
ATCATTAACTCAGAAGGGACAGGTAGTGCTACAGTAGCCACTGCTTCAAAAGATCAAACT
CTGAGGCTGTGGAAGTTTGATGCGGAGGACCCTAGTGACCAACCTGCAAGGCTAAGAGCA
TTCAAGGTTTTGCGTGGGCATAATGCATCTGTGCACAGCGTTGCAGCGAAGACTTCAGGA
GACATGATTTGCTCGGGTTCTTGGGATTGCACCATCAATTTATGGCGTACAAATGACTCT
GATATAGATGGAGATACGGTGTCAATCAAGAAAAGGAAAGTGAATGATAAAGTTGAAGAA
TCTCAATCAGAGGGAGAGGCAGTGTCTACACTAGTGGGTCATACACAGTGCGTCTCCTGT
GTGGTTTGGCCTCAACATGAGACAATTTATTCTGCATCATGGGATCATTCTGTTAGAAAA
TGGGATGTTGAGACGGGAAAAGATTTGTCTGATATATTCTGTGGCAAAGTCCTCAACTGC
ATTGATGTAGGAGGTGAAGGGTTGGCTCTCATTGCTGCAGGTGGTTCCGATCCAATTCTT
AGAATATGGGATCCTCGAAAGCCAGGAACATCTGCACCTGTGTTTCAGTTCTCTTCACAT
AGTTCTTGGATTTCGGCTTGCAAGTGGCACAATCGGTCTTCTGTTCATTTGCTTTCATCA
TCCTATGATGGGAAAGTAATGTTGTGGGATCTAAGAACAGCGGTATCGTATCATATTTTC
TTTATTCTCACGATTTTAGCCATACATTACATACCAAACCGGATGTCATCATTTGTTTAT
CTGGATTTTTTTTTTGACGAATACTCTATTCATGTTGCAGTTTCCTCTTGCCATCATCAA
TTCGCACAAAGACAAGGTTTTATGTGCAGATTGGTGGAAGGGTGGCTGTGTGGTGAGTGG
TGGGGCTGA
>EDWA@DN10893_c0_g1_i2
ATGTTTTCAGGTGGTGGTGGCGCGTGTTTTTTGCCAATAATCTTGGTACTATGTTTGACG
AGTAACACTTCGGTTGCTGAAGCTATATGGTTAACGATTCCAAGTTCAGGAACCAAGTGT
GTTTCTGAGGAGATCCAAAGCAACGTTGTTGTTTTAGCTGATTACTATGTCATCGATGAA
AACAACCCTGATCAAATACCCACCATCTCTGCAAGGGTAACATCTCCTTTTGGGAACAAT
CTTCACCATAATGAAAATGCAACTCACGGTCAGTTTGCATTTACAACCAGTGAGACAGGC
AATTATCTAGCTTGTTTCTGGAAGGATGGCAGTCACAAACAAGATTCTGAACTAACTTTA
GGCATTGACTGGAAAATTGGAATTGCTGCCAAGGATTGGGATTCGGTTGCGAAGAAAGAG
AAAATAGAGGGAGTTGAACTTGTTCTCAGGAGACTTCAAGGAACAGTGGAAGCTATTCGT
GGTAATCTAATCTACCTGAAAGATAGAGAAGCAGATATGAGAGAAGTAAGTGAAATAACG
AATGCAAGAGTGGCATGGTTCAGTGTCATGTCCCTTGGTGTCTGCATTGCGGTTTCGGTT
TTGCAGATATGGTACTTGAAGCGCTACTTTGTAAAGAAGAAGCTCATCTAG
>EDWA@DN10894_c0_g1_i1
ATGGCTTCCGCTTCAGTTGCAGGGACTTTATGTGAGGCTTGTATTACAGCAAGTGAAATT
TCTGGAAGTGGGAGCGATCTCGACACAGAAAATTATGATTTACAGGTTACATCACTATAC
AAGAAGAGAAGGATATCTTCTATTTCAGGTTTTTTGCCACATGTTTTGAGAAGGACAGAG
GAATCTTTACCTAGTTTACATTCCCCTGATTATTATATGGAACCTTGCTTGGAAGATATG
GTGAGAATGGAACTCTTGGATCCTGGTTATTGCTGCCGAGTTCCGGATTTTGTGGTTGGA
AGATTTGGTTATGGGTGTGTAAAATTCTTTGGGAAAACTGATGTGAGAGGGTTGGATTTA
GATCAAATTGTGAAATTCCGTAGGCATGAGGTGATTGTATATGAAGATGAAAGCAACAAG
CCCATGGTTGGTCAAGGCCTTAACAAGACTGCCGAGGTAACTTTGAGACTTCAAATTGAA
AATTTAGACTTGGGAAAGCAGGAAGGAGATGGTATTGTTAAGAAATTAAGACAGAGCATG
AAGAGTCAAGGGGCACAATTCATTGCATTTGACCCTACAAATGGTGAATGGAAATTCTTG
GTTGACCATTTCAGTAGATTTGGGTTGAGCGAAGATGACGAGGAAGATATTACTATGGAT
GATGCAACAGGAGCTGTACAAGATCCTGGGGTAATGGATGGTGGTGGGAATCCTGAGTTT
GATGAAGATATGCAATTGGATAGTAATGGATCATTGCTTTCTCATTCTCTTCCTGCACAT
CTTGGGCTGGACCCTGTGAAGATGAAAGAAATGAGAATGTTGATGTTTCCTGCCGAGGAA
GAAGAGGAGCTTGAGGATTTTGGAGGGACAGGTTCTAATCAGAAACAAGGCTTTACGAAA
GAATATATAAAGTCCTCTTTGAATAACTCTAACCAGAGGTTGGGGAATAGGTCTAGCCCA
CCTGTTGTGCGGAAAACCCCTGTTGCTTTACTTGAGTATAACTCTGGTACTTTTGATTCG
AGCTCGTCTAGAACTGTTCTGATGACACAAGAAAATAAGGGTTTGCCACTAAAGACCACT
AAAAGGGAAGGTTTCAAACTGGACATCAAACAAGAGACACCTGTCACTGGAAGCCATTCT
CACAATGTAGTTGATGCAGCATTGTTCATGGGTAGGTCATTTCGTGTAGGTTGGGGCCCA
GGTGGCATTCTTATTCACTCTGGTGCACCTGTAGGTAGTAATGATGCCCAAAGAGTATTA
TCTTCTGTAATCAATATAGAAAAAGTGGCAATTGATAAAGTAGTTAGAGATGAAAATAGT
AAAGTAAAAAAAGAACTTGTTGACTTTGCTTTTGATGCTCCATTGAATCTTCACAAAGCT
CTAAATTATGAAGAAAAAGCAGTGGAAGTTGGATCCTTCCAATTGAAACTTCTGAAGGTT
GTTTCCAATCGCTTAGAGCTTTCTGATATTTGTAGGAGCTATATAGACATTATTGAGAGG
CAGTTGGATGTTCCTGGTTTATCTTCTTCTGCTCGCTTGGTTTTGATGCATCAAGTGATG
GTCTGGGAATTGATTAAAGTTCTTTTTTCAGAAAGGGAAAATACTGGTCAACTGAAATCT
ATGGCTGCTGATGAGGAAGATATGATGCAGGATATCAAGGAAGGTCCTCCAGAAGTTGAC
TTGGAAGCACTTCCTCTTATTAGGAGGGCCCAGTTTAGTTGTTGGCTGCAAGAAAGCGTA
TGTCATCGTGTACAAGAAGAAGTAAGCTCAGTGAATGATTCAGGTTACTTGGAACACTTA
TTCTTTCTCTTAACTGGGCGACAACTTGATGTAGCTGTGGAGCTGGCAGCTTCTAAAGGA
GATGTTAGACTGGCTTGTTTACTGAGCCAGGCTGGTGGGTCAACAGTTAATCGTTCTGAT
GTTGCAAGACAGCTTGATATTTGGAGACGTAATGGTCTGGACTTCAATTTCATTGAGAAG
GAAAGGATTCGGCTTTATGAGTTGCTTGCTGGTAATATTCATGGTGCTTTGCGTGGTATT
AACATTGACTGGAAGAGATTCCTAGGATTGTTAATGTGGTATCACCTACCTTCGGATACT
GCATTGCCAGTTGTGTTTCAAACTTATCAGCACCTTCTTGATGTTGGAAAAGCTCCATTT
CCTGTTCCAATTTATATTGATGAAGGATCAGTTGAAGAGAATGCAAATTTGAGCAGGGTG
GAAAGATTTGATCTTTCATACTATCTTATGCTTCTGCATGCCAGTGAAGAGAGTCAACTA
TGCTCCCTGAAAACAATGTTTAGCACCTTCTCTTCAACAGATGATCCACTTGACTACCAT
ATGATATGGCATCAGCGAGCTATCTTGGAAGCTGTTGGTGCTTTCAATTCTAATGATCTT
CAAGCTCTTGACATGGGACTTATATCCCAGTTACTATGTCAGGAGCAGTGTCATTGGGCT
ATCTATGTAGCCCTTCACATGCCCTACCGTGATGATTATCCTTACCTTCAAGCTATTCTT
ATCAGGGAAATTTTGTTCCAATATTGTGAATCATGGAGTTCGCAAGAATCACAGCGCCAA
TTTATCGAGGATTTGGGTATTCCATTGCAATGGTTGCATGAAGCTATGGCAGTTTATTTC
AATTACCATGGGGATTTGCCAAAGGCTCTCGAGCACTTCCTGGAATGTGAAAATTGGCAA
AAGGCTCATTCTATTTTCATGACTTCAGTTGCTCATACATTGTTCTTGTCTGCCAATGAC
TCGGAGATATGGAGGATTGCAACATCCATGGAGAACCACAAGTCAGAAATCGAAAATTGG
GATTTGGGAGCTGGAATTTATATTTCATTCTATGTCCTGAGAAGCTCATTACAGGAGGGT
AACAATACTATGGCTGAATTGGATTCCATTGACAGCAAAAATGCAGCTTGTAGAGACTTT
CTTGGCCGTTTGAATGAGTCTTCAGCAGTTTGGGGTGGCAGGTTACATGTTGATGCAAGG
GTGGCTTATTCAAAGATGGCAGAAGATATATGCAATTTGCTGCTTTCCGATACTAGTGGA
AGTCAAACGTGTGATGACCAGTTAAGCTGCTATGATACCGTATTCAGCGCTCCCATCCCG
GAAGATCTTCGTTCAACTCATTTACAGGATGCAGTTGCAGTTTTCACTTGCAGTCTTTCA
GAAGTGTTAAGTTAG
>EDWA@DN10894_c0_g1_i3
ATGGCTTCCGCTTCAGTTGCAGGGACTTTATGTGAGGCTTGTATTACAGCAAGTGAAATT
TCTGGAAGTGGGAGCGATCTCGACACAGAAAATTATGATTTACAGGTTACATCACTATAC
AAGAAGAGAAGGATATCTTCTATTTCAGGTTTTTTGCCACATGTTTTGAGAAGGACAGAG
GAATCTTTACCTAGTTTACATTCCCCTGATTATTATATGGAACCTTGCTTGGAAGATATG
GTGAGAATGGAACTCTTGGATCCTGGTTATTGCTGCCGAGTTCCGGATTTTGTGGTTGGA
AGATTTGGTTATGGGTGTGTAAAATTCTTTGGGAAAACTGATGTGAGAGGGTTGGATTTA
GATCAAATTGTGAAATTCCGTAGGCATGAGGTGATTGTATATGAAGATGAAAGCAACAAG
CCCATGGTTGGTCAAGGCCTTAACAAGACTGCCGAGGTAACTTTGAGACTTCAAATTGAA
AATTTAGACTTGGGAAAGCAGGAAGGAGATGGTATTGTTAAGAAATTAAGACAGAGCATG
AAGAGTCAAGGGGCACAATTCATTGCATTTGACCCTACAAATGGTGAATGGAAATTCTTG
GTTGACCATTTCAGTAGATTTGGGTTGAGCGAAGATGACGAGGAAGATATTACTATGGAT
GATGCAACAGGAGCTGTACAAGATCCTGGGGTAATGGATGGTGGTGGGAATCCTGAGTTT
GATGAAGATATGCAATTGGATAGTAATGGACCATTGCTTTCTCATTCTCTTCCTTCACAT
CTTGGGCTGGACCCTGCGAAGATGAAAGAAATGAGAATGTTGATGTTTCCTGCCGAGGAA
GAAGAGGAGCTTGCGGATTTGAGAGGGACTGGTTCTAATCAGAAACAAGCCTTTGCGAAA
GAATATATCAGGGCCTCTTTGAATAACTCTAACCAGAGGATGACCAATAGGTCTAGCCCA
CCTGTTGTTCGGAAAACCCCTGTTGCTTTACTTGAGTATAACTCTGGTACTTTTGATTCG
AGCTCGTCTAGAACTGTTCTGATGACACAAGAAAATAAGGGTTTGCCACTAAAGACCACT
AAAAGGGAAGGTTTCAAACTGGACATCAAACAAGAGACACCTGTCACTGGAAGCCATTCT
CACAATGTAGTTGATGCAGCATTGTTCATGGGTAGGTCATTTCGTGTAGGTTGGGGCCCA
GGTGGCATTCTTGTTCACTCCGGTGCACCTGTAGGTAGTAATAATGCCCATAGAGTATTA
TCTTCTGTAATCAATATAGAAAAAGTGGCAATTGATAAAGTAGTTAGAGATGAAAATAGT
AAAGTAAAAAAAGAACTTGTTGACTTTGCTTTTGATGCTCCATTGAATCTTCACAAAGCT
CTAAATTATGAAGAAAAATCAGTGGAAGTTGGATCCTTTCAATTGAAGCTTCTGAAGGTT
GTTTCTAATCGTTTAGAGCTTTCTGACATTTGTAGGAGCTATATAGACATTATTGAGAGG
CAGTTGGATGTTCCTGGTTTATCTTCTTCTGCTCGCTTGGTTTTGATGCATCAAGTGATG
GTCTGGGAATTGATTAAAGTTCTTTTTTCAGAAAGGGAAAATACTGGTCAACTGAAATCT
ATGGCTGCTGATGAGGAAGATATGATGCAGGATATCAAGGAAGGTCCTCCAGAAGTTGAC
TTGGAAGCACTTCCTCTTATTAGGAGGGCCCAGTTTAGTTGTTGGCTGCAAGAAAGCGTA
TGTCATCGTGTACAAGAAGAAGTAAGCTCAGTGAATGATTCAGGTTACTTGGAACACTTA
TTCTTTCTCTTAACTGGGCGACAACTTGATGTAGCTGTGGAGCTGGCAGCTTCTAAAGGA
GATGTTAGACTGGCTTGTTTACTGAGCCAGGCTGGTGGGTCAACAGTTAATCGTTCTGAT
GTTGCAAGACAGCTTGATATTTGGAGACGTAATGGTCTGGACTTCAATTTCATTGAGAAG
GAAAGGATTCGGCTTTATGAGTTGCTTGCTGGTAATATTCATGGTGCTTTGCGTGGTATT
AACATTGACTGGAAGAGATTCCTAGGATTGTTAATGTGGTATCACCTACCTTCGGATACT
GCATTGCCAGTTGTGTTTCAAACTTATCAGCACCTTCTTGATGTTGGAAAAGCTCCATTT
CCTGTTCCAATTTATATTGATGAAGGATCAGTTGAAGAGAATGCAAATTTGAGCAGGGTG
GAAAGATTTGATCTTTCATACTATCTTATGCTTCTGCATGCCAGTGAAGAGGGTCAACTA
TGCTCTCTGAAAACAATGTTTAGCACTTTCTCTTCAACACATGATCCACTTGACTACCAT
ATGATATGGCATCAGCGAGCTATCTTGGAAGCTGTTGGTGCTTTCAATTCTAATGATCTT
CAAGCTCTTGACATGGGACTTATATCCCAGTTAGTATGTCAAGAGCAGTGTCACTGGGCT
ATCTATGTAGCCCTCCACATGCCCTACCGTGATGATTATCCTTACCTTCAAGCTATTCTT
ATCAGGGAAATTTTGTTCCAATATTGTGAATCATGGAGTTCACAAGAATCACAGCGCCAA
TTTATTGAGGACTTGGGTATTCCATTGCAATGGTTGCATGAAGCTTTGGCAGTTTATTAC
AATTACCATGGGGATTTGCCAAGGGCTCTCGAGCACTTTTTGGAATGTGAAAATTGGCAA
AAGGCTCATTCTATTTTCATGACTACAGTTGCTCATGCATTGTTCTTGTCTGCTAATGAG
TCAGAGGTATGGAGGATTGCAACTTTCATGGAGAACCACAAGTCAGAAATTGAAAATTGG
GATCTGGGAGCTGGAATATATATTTCATTCTATGTGCTAAGAAGCTCATTCCAGGAGGAT
AACAATGTTGTGGCTGAATTGGATTCTCTTGACAGCAAAAATGCAGCTTGTAGAGACTTT
CTTGGCCGATTGAACGAGTCTTTAGCAGTTTGGGCTGGCAGGTTACATGTTGATACGAGA
GTGGCTTATTCAAAGATGGCGGAGGAGATATGCAATTTGCTGCTTTCCGATACTAGTGGA
AGTCAAACGCATGATGACCAATTAAGCTGCTATGATACCGTCTTCAGTGCTCCCATTCCG
GAAGACCTTCGTTCAACTCATTTGCAGGATGCAGTTGCAGTTTTCACTTGCAGCCTTTCG
GAAGTGTTAAGTTAG
>EDWA@DN10895_c0_g1_i1
ATGCCTCTGTCAACCCCCGCCGCTGTTCCACTCGCCGATAAAGACGTCGAAAGACGCGCC
GCGTCAACCACCAAAAGAGAAGTCAACAGCTCCGATATGGAAATCGACGACTACGACGTT
GAGGAAGAAGGAGAAGAGGAATTGCACGTGTCTTCGGAACGAAACGATGTAGGTGCTAGT
AATATTATGGAGTCCAAGGATTATGGTGGACACCCAGGATCAGATCCGTTAAGTGCCCCA
GGAAGTCTTCCAGATGAGCCATTGGCAACTCAAAGGGAGGATCTATGCACAAGCTATGAG
GGTTCCAGGTTTCCAATATCTGGTAAAAGGCCTGCAAAGGAAAAGGCTATTCAAGAATAT
GAGGTTAATGGACAAGATGCTCGAATCGTATTAGAAAGAAAAGCCCCTGAAAACTACCAT
GGACAGCATACTAATAGCCAGAGTCACTTGGTTGTCAATGAGATTATGTATGAGACTACT
AATCGATCAAGTGATGATGGCAAAGAGGTAGCTATCAATGAGGTTATTTCAATCCCAGAC
AGAAATCAGTCGGGGGTAGGAGTTAACAGTCATCTAGGTTTGAAGCGAAACGGCAAGCAA
ATGAGCATGCAAACAAAGGATGATAAGTGGAGCATAAAATCAAGATCTGCTGCTCCGCAA
ACTTGTACCGGAAGTCTGTCCCCTGGTGCTGAGTTTAATAGTGAGAACAAACGCCCTGCG
CGTACATGTGACTTCTTTGATAAAGGTTGGTGTATTAAAGGAAGCTCATGTAAATTTATT
CACATAAAAGATAGTGCTAGTAATCCTAGACATCAACCTGAGGAAGATGTAGCTGTAGCA
GATCAGAAAATAGCTGTTCAACTTGGTGAAGGTATTGGAAATGCTGCTGAAAGACCATCA
CCTGATTCTACTGATCGATTGCATTCATCAGTTAGAAATAAGACAGCGGTATCCCCTTTA
CTCCAGAGTAAGGATAAATCTATTGGCACTTCTCTTGGCTCTCAACAGATTCCAGCATCT
ATAGATGATTTTGGACCATCTAAGGACGTAAGACAAAATAGTATGGGTCAGGCTTTGCCT
GCTGATAATTATGTCTGGCCTTGTTTGCAGAGTGATAGAGGTAGTTCTCCTTTCAGAAAT
AGTTTTTTTCCTAAGCATATACCTTCATCAAGTGGCTCGGTTACATCATTGGGAAATACA
TACAAAGAGGAACAAAAATTTCGTGTCTCGACATGGCTAGCATCATTACCTTTAAGTTCT
TCTCCAAGTGCGTGTTCTCTTGTTGCCCAAAAGATGTTGGACAATAACAGAGAACACCAT
ACTTCCCGTCTGCCTTCTTTGCTGCAAGGCTCTTCCCCTTTCTCTAATTTTGAACAGGAG
AACTTTCCTGTCAGTGATATTGCTAGGGATCCATTGCACTTTGCTGAATATAGAATAAAA
TGTTCTTCAGACGATTGGGAACCATCAGTACCCTTTCGACCATCCTTTTTTGTCACTTTT
GGCCCATCATCCCCACTACGCGAGTATGATCCTCTTCGTGATAGCATTGAGTTGTCC
>EDWA@DN10896_c0_g1_i1
AAGGTGAAGGCATCAGTGATTATATGCTTCACATCCTCAGGGAAAGCTGCAAGATTGATT
GCAAAGTACAGGCCAACAATGCCAGTTCTCTCAGTTGTCATCCCTCGCCTTAAGACGAAT
CAGTTGAAGTGGAGCTTCAGTGGGGTCTTTGAGGCAAGGCAGTCTCTCATTGTGAGAGGT
CTTTTCCCTATGCTTGCCGATCCACGACATCCTGCGGAATCAACAAGTGCAACAAATGAG
TCGGTTCTGAAAGTTGCTCTTGACCATGGGAAGGCTTCAGGAGTTATCAAGTCACATGAC
CGAGTTGTTGTTTGCCAGAAGGTCGGGGATGCTTCGGTGGTGAAGATTATCGAACTCGAA
GATTAA
>EDWA@DN10897_c0_g2_i2
ATGGAGATGGAGAGTGAAACACAGCAGTCAAAATTTAGGAGGATTTGTGTGTTTTGTGGA
AGTAGCCAAGGCAAGAAGAGCAGCTATCAAGATGCTGCTATAGAGCTTGGCAGAGAATTG
GTTTCAAGGAACATTGATCTGGTCTATGGAGGAGGAAGCATAGGTTTGATGGGATTGGTT
TCACAAGCTGTTCATGATGGTGGTCGCCATGTCATTGGAGTTATTCCCAAGACGCTCATG
CCTCGAGAGTTAACTGGTGAAACAGTAGGGGAAGTGAAGGCTGTTGCAGATATGCATCAA
AGGAAGGCAGAGATGGCCAAGCATTCAGATGCTTTTATTGCCTTACCAGGTGGTTATGGA
ACTCTTGAAGAACTGCTTGAAGTG
>EDWA@DN10897_c0_g2_i3
AGCATAGGTTTGATGGGATTGGTTTCACAAGCTGTTCATGATGGTGGTCGCCATGTCATT
GGAGTTATTCCCAAGACGCTCATGCCTCGAGAGTTAACTGGTGAAACAGTAGGGGAAGTG
AAGGCTGTTGCAGATATGCATCAAAGGAAGGCAGAGATGGCCAAGCATTCAGATGCTTTT
ATTGCCTTACCAGGTGGTTATGGAACTCTTGAAGAACTGCTTGAAGTGATTACCTGGGCG
CAGCTCGGAATACATGATAAACCAGTAGGGTTGCTGAATGTTGATGGATACTATAACTCA
TTGCTTTCGTTTATCGATAAAGCTGTGGAAGAAGGATTTATTAGTCCTAATGCACGCCAA
ATCATTGTATCTGCACCCACAGCAAAAGAGTTGGTAAAGAAATTGGAGGAATATGTCCCC
TGCCATGAAAGAGTTGCTTCAAAATTGAGTTGGGAGATGGAGCAGCTTGGCTACTCTAAA
ACATATGATATATCTAGGTGA
>EDWA@DN10897_c0_g2_i5
ATGGAGATGGAGAGTGAAACACAGCAGTCAAAATTTAGGAGGATTTGTGTGTTTTGTGGA
AGTAGCCAAGGCAAGAAGGGTAGCTATCAGGATGCTGCTATTGAACTTGGCAGAGAATTG
GTATCAAGGAACATTGATCTGGTCTATGGAGGAGGTAGCATAGGTTTAATGGGTTTGGTT
TCACAAGCTGTTCATAATGGTGGTCGCCATGTCATTGGAGTTATTCCCAAGACGCTCATG
CCTCGAGAGTTAACTGGTGAAACAGTAGGGGAAGTGAAGGCTGTTGCAGATATGCATCAA
AGGAAGGCAGAGATGGCCAAGCATTCAGATGCTTTTATTGCCTTACCAGGT
>EDWA@DN10897_c0_g2_i7
ATGGAGATGGAGAGTGAAACACAGCAGTCAAAATTTAGGAGGATTTGTGTGTTTTGTGGA
AGTAGCCAAGGCAAGAAGGGTAGCTATCAGGATGCTGCTATTGAGCTTGGTAGAGAATTG
GTGTCAAGGAACATTGATTTGGTCTATGGAGGAGGTAGCATAGGTTTAATGGGTTTGGTT
TCACAAGCTGTTCATAATGGTGGTCGCCATGTCATTGGAGTTATTCCCAAGACGCTCATG
CCTCGAGAGTTAACTGGTGAAACAGTAGGGGAAGTGAAGGCTGTTGCAGATATGCATCAA
AGGAAGGCAGAGATGGCCAAGCATTCAGATGCTTTTATTGCCTTACCAGGT
>EDWA@DN10897_c0_g2_i8
ATGCATCAAAGGAAGGCAGAGATGGCCAAGCATTCAGATGCTTTTATTGCCTTACCAGGT
GGTTATGGAACTCTTGAAGAACTGCTTGAAGTGATCACCTGGGCGCAGCTTGGAATACAC
GATAAACCGGTTGGATTGCTGAATGTTGATGGATACTATAACTCATTGCTTTCGTTTATC
GATAAAGCTGTGGAAGAAGGATTTATTAGTCCGAATGCACGCCAAATCATTGTTTCTGCA
CCCACGGCTAAAGAGTTAGTAAAGAAATTGGAGGAATATGTCCCCTGCCATGAAAGAGTT
GCTTCAAAATTGAGTTGGGAGATGGAGCAGCTTGGCTACTCCAAAACATATGATATATCT
AGGTAA
>EDWA@DN10897_c0_g3_i1
GTTTCAGAAGAGAGAAGAAAAGCGGTTATTGATTACGTTCAGAGATTAATTAGAAATTAT
CTTGGTTGCGAGGTATTTCCATTTGGGTCAGTTCCCTTGAAGACCTATCTTCCTGATGGG
GATATTGATCTAACAGCCTTCGGTGGCCTAAACCTTGAGGAAGCTATGGCCAATGATGTG
TGTTCTGTCCTTGAAAGAGAAGATCATAACACTGCTGCTGAATTTGTGGTGAAGGATGTC
CAATTAATTCGGGCTGAGGTTAAGCTTGTTAAGTGTCTAGTGCAGAACATTGTGGTGGAT
ATCTCATTCAATCAGTTAGGGGGGCTATGTACCTTGTGCTTTCTTGAGCAGGTTGAC
>EDWA@DN10898_c0_g1_i1
ATGAGCCATTCTTGTCCTAACCTCGGCACCTTCTACGAGTTCTTTTCCCTCTCTCATCTC
ACTCCTCCTCTTCAGTTTATAAGGAGGGCAACTAAGCGGCAAGTTGAGGAGATCTCATGC
GACAATCATCTTTTCTCTCTTGATGTTAAGCTTTGCAATGGAAAGCTGGTTCACGTGGAA
GCGTGCCGGAAAGGTTTCTATAGCGTTGGGAAGCAGCGGATTCTTTGTCACAATCTTGTT
GATTTGTTACGCCAACTTAGTAAAGCTTTTGATAAGGCATACAACGAGCTCATGAAAGCA
TTTTTGGAACGTAACAAGTTTGGGAATCTTCCTTATGGCTTTAGAGCGAATACCTGGCTT
GTACCTCCAATTGCAGCGCAATCACCATCGAATTTCCCTCCTCTTCCTATGGAGGATGAA
AAGTGGGAGGGTCACGGAGGCGGTTTAGGAAGAGATGGCAAAAGTGATTTGGTACCTTGG
GCCTATGAGTTTTCAGTTCTAGCATCTATGCCCAGCAAAACAGCAGAGGAGAGACAAATA
CGGGACAGGAAAGCATTTCTTCTTCACAGCCTCTTTGTTGACTTGGCAATTATCAGAGCC
ATCAAGGCTGTGAAGCATGTAATGGAGAAGCTGGATCCCAGTTGTTCAATAAAAAATTGT
GAAACTCTGTACTCTGAGAGAATGGGTGACTTGAATATTACGGTAATGAAAGATGCTTCC
AGTGCAAACTGTAAGGTGGACACTAAGATTGATGGAATTCAAGCAATTGGATTAGATCAA
ACGAATTTGCGTGAAAGAAACTTATTGAAAGGGATCACAGCAGATGAAAACACGGTTGCA
CATGATACTTCCACTCTTGGTGTACTAAATGTGAGATACTGTGGCTATATTGCCTTTGTG
AAAGTTGAGGGGAGAGAGAATGAGAAAAGCAGTCGACCATCACAAAGCATTGAACTAGAA
CAGCCTGAAGGAGGGGCCAATGCCCTCAATATTAACAGTTTGAGATTCCTCCTCCATAAA
ACAATACCTTCAGAACTTAATGTGCCGGGTTCACCTTCACAAGTTTTGGAGCATGAAGAC
CTTAGTTCTTCCCAATTTTTGATAGAGAGACTGCTGGAAGAAAGTCTGGCTAAGCTTGAG
GAAGAGGAACTCGAAGAGAAACCTTTTGTGAGATGGGAGCTAGGAGCCTGCTGGATACAA
CACTTGCAGGACCAAAATACACAAAAAGATAAAAAACCATATGGGGAGAAGCACAAAAAT
GAGATGAAGCTTGGGGGACTTGGGACACCTCTTAGGTCCCTCAAAAACAAGAAAAAATCA
GATGGCAATATAGGGTCTGGAAACTCAAACTCTCATCCAGATGCTGTTGAAAACGTTATA
GCAGCTTCTATGGAATCTGAGCTTGAAACCAGTTCAAGAGACGATGAACTTGTGCTAAAG
AGGAAGTTATCTGAAGAGGCCTTTGCTCGACTAAAAGAATCAGAGACTGAACTTCATCGC
AAGTCGTTACAGGAACTAATTGACTTGTCTCAGAAATATTACATTGAAGTTGCTCTTCCA
AAACTGGTTGCAGATTTTGGTTCTTTGGAACTCTCACCAGTTGATGGCCGAACTCTGACT
GATTTTATGCATACTAGAGGTCTTCAGATGCGTTCCCTTGGACATGTTGTCAAGCTTTCG
GAAAAGCTATCACATGTGCAGTCACTTTGTATTCATGAGATGATTGTTAGGGCATTCAAG
CATATTCTGCAGGCAGTGATTGCCACTGTTGTTAAAACTGATAAACTGGCTGTATCAATA
GCTTCTGCACTGAACCTGATGCTTGGAGTTCCTAAGCATGGAGAACTACACAAGTCTTGC
AAAATCCATTCCCTGGTGTGGAAATGGTTGCAGGTCTTCTTGATGAAGCGATATGAATGG
GATATTAGCAACTTAGACTTCAAAGACATTAGGAAATTTGCAATTCTACGCGGATTATGC
CAGAAGGTAGGAATTGAGTTGGTTCCAAGGGATTTTGACATGGATTCTCCTAGCCCATTC
CAACCATCAGATGTTGTCAGCCTGGTTCCTGTGCATAAGCAAGCAGCATGCTCATCTGCT
GATGGAAGACAACTTTTAGAATCATCTAAAACAGCCTTAGATAAGGGAAAACTCGAAGAT
GCAGTAACTTATGGAACCAAGGCTCTTTCTAAGCTAGTAGCAGTTTGTGGTCCATATCAT
CGAATGACAGCTGGAGCTTACAGCCTTCTTGCTGTAGTTTTATATCACACTGGAGATTTC
AATCAGGCCACAATATACCAGCAAAAAGCCTTGGATATCAATGAGAGAGAACTCGGACTA
GACCATCCAGACACGATGAAGAGTTATGGAGATCTTGCTGTATTCTATTACAGACTTCAG
CATACAGAACTTGCTCTTAAATATGTAAAGCGAGCTCTGTATCTTTTACATCTTACTTGT
GGGCCATCTCATCCAAATACTGCTGCAACGTACATAAATATAGCGATGATGGAAGAAGGC
CTTGGCAACGTGCATGTTGCCCTTAGGTATCTTCACAAAGCTTTGAAGTGTAACCAAAGG
TTGCTTGGTCCAGACCATATTCAGACAGCAGCAAGTTATCATGCTATAGCAATTGCACTC
TCGTTGATGGAGGCATACCCTTTGAGTGTCCAACACGAACAAACAACCTTGCACATTCTC
CGAGCAAAGCTGGGCCCAGATGATTTGCGTACCCAGGATGCTGCTGCATGGCTTGAGTAC
TTTGAGTCCAAGGCATTTGAACAGCAAGAAGCTGCTCGAAATGGTACTAAAAAGCCAGAT
GCATCCATAGCTAGCAAGGGCCATTTAAGTGTATCTGATTTGCTGGACTATATTAATCCA
AATCATGATGCCAAAGGAAGAGATATTGCAGCAGGAAAGAGAAGAAGCTATATTATGAAG
GTGAAAGGAAAACTACATCCTTCAAGTTATGAGGAGTCACCTACAGAGGGTGAAAACAAA
GTTTCAGATGAAGAGACACATGTATCTGAACCGGAAGATAAAGCAGATGCTAACCAGGAG
GTGAGCTCTTTGCCAGTACAGTCTCAGGCTCCTGTTGCGGAAGAGGCAACAGAAGCAAGA
CCGGACCCTGATAATCACATCCCATTTGAATCACAAGCTGAAGGGGATGATGGGTGGCAA
CATGTTCAAAGGGTAAGAGCATCCGTCTCTCTGGTGCAGAGACTAAAGCAGAGACGAGCA
ACTATAGGCAAGGTTTTCGGTTCTCAGAAAAAGAATGTTGATCCTGATATGGAATTTCCT
CCGGTCAAGGCCAGTCATCAAAATAGTAGGTATTACCGTTTAAAGAAACGAACAATATCT
CATGGAGGTCACGTGGAGCAGCACACTATTAATACCTCTCCAGGTTCAAAGTTTGGAAGG
AGAATAATTAAAACTGTTGCATACAGGGTCAAGTCCACTCCATCTACTAAAAGTTCAACT
GAAATCTCTAGAAATGGAGGCGAGGTGTTTAATTCTCCTGGGGAATCTGCTTCTACCTTT
GCATCTAATGATCACGGTCCAATAAAAAATTCTATAGTCAGTCTTGGGAAATCTCCTTCG
TACAAGGAAGTAGCGTTGGCCCCTCCGGGTAGTATCTCCAAACTGCATTTCAGGCCTGAA
ACTAATTGCGTTGATAACCCAGACTTCATTGAAAAATATCGAGAGGACATAGAGGAAACA
AAAGACAACTTTGAGGAGTTGACTACGGGGATGGAAAACATATATGAAAAGAAGAGTGAG
AACAATTTATTGGATTCAAAAGATAGCCCAAAAGAGGAAACCCTAGTTGAAAACAAGGAA
GAGACTATGCCAACTGCAGTGATGGAAGATAACTCTTGTTTGACGGTGTCCGAGAGAGTG
GAGGGACAAGAACTTGAAACCGGTGATCATGAGGTTCATGAAGTTGTACAGGATGGCATA
TTCATAAATGGCATGCCAGATTCAGTTGATTCTCCTAAAAATGAACTCTGTGAGAAGGAT
TTACCTGGAAGTTTTGAACCCCACAGTAATTCAAACTCCACATTACAAGGTGTAGAAGAA
TTGAGGGACAAACCCTTAGTCCCAACTTCTGATAATTGTCAAGAACTTGCCAATAAAAAG
TTGTCTGCATCTGCAGCTCCTTTCAACCCATCAACGTCCATTTCACGTGCTGCTCCACTC
CCCTTAAACATCACTCTTCCTCCTCCTCCTAGACCTGTTCCACTGGTAGCACCATGGGCA
GTTAACATGCCTCTTCACTCTGCACCACCTACCGTCTTACCGAATCCAATATGCTCTTCC
CCCCATCATCCATATCCATCACCTCCTCCAACTCCAAGCATGATGCAGTCACTACCCTTT
ATATATCCACCCTATACTCAATCCCAACCTGTACCAACAATGACCTTTCCTGTAACTAGC
GCTCCTTTTCATCCCAGTCAATTCTCATGGCAGTGTAATGTGAACCCCAGTGTACCTGAG
TTCATTCCTGGGACAGTTTGGTCTGGTCATCCAATGGAGTTCTCTGTACCACCACTGATT
GTTGAGCCAATTTCTGATCGGATATTCGAGCCGAAAGTGCAAGGTGATGATATAAACCCA
ACTTCAGCTCCAATACTGCCACTGGATATTGATACTATCGGAGAAGCTAAGAAAGAAGTC
AACATTTCAGCATCCGAGGCAATAAATAGTGTCAAGGAAGTAGCTAGGGTTGGTTTGGAA
AGTATACAGGAAAATGGTTGCTTGAACAAAAATATGGTTGATAACTCTGAGAACGTGCTG
AGCCAAATAAAAAACCCACACAATATGGCTGAAGGCAATGCTGAAAGGAAGACTGATGGT
GAGAAAACCTTCAGCATTTTAACAAGGGGTAGAAGAAACCGAAAGCAGACATTGAGAATG
CCAATCAGTTTGCTTACTCGACCATATGGCTCACAATCTTTTAAAGTTATATACAACAGA
GTCGTCAGGGGGAGTGAATCTCCAGAATCTACTGGCTTTTGTTCAAGTGAAAGTTGTACA
TCTACTGCTACATAG
>EDWA@DN10898_c0_g1_i2
ATGAGCCATTCTTGTCCTAACCTCGGCACCTTCTACGAGTTCTTTTCCCTCTCTCATCTC
ACTCCTCCTCTTCAGTTTATAAGGAGGGCAACTAAGCGGCAAGTTGAGGAGATCTCATGC
GACAATCATCTTTTCTCTCTTGATGTTAAGCTTTGCAATGGAAAGCTGGTTCACGTGGAA
GCGTGCCGGAAAGGTTTCTATAGCGTTGGGAAGCAGCGGATTCTTTGTCACAATCTTGTT
GATTTGTTACGCCAACTTAGTAAAGCTTTTGATAAGGCATACAACGAGCTCATGAAAGCA
TTTTTGGAACGTAACAAGTTTGGGAATCTTCCTTATGGCTTTAGAGCGAATACCTGGCTT
GTACCTCCAATTGCAGCGCAATCACCATCGAATTTCCCTCCTCTTCCTATGGAGGATGAA
AAGTGGGAGGGTCACGGAGGCGGTTTAGGAAGAGATGGCAAAAGTGATTTGGTACCTTGG
GCCTATGAGTTTTCAGTTCTAGCATCTATGCCCAGCAAAACAGCAGAGGAGAGACAAATA
CGGGACAGGAAAGCATTTCTTCTTCACAGCCTCTTTGTTGACTTGGCAATTATCAGAGCC
ATCAAGGCTGTGAAGCATGTAATGGAGAAGCTGGATCCCAGTTGTTCAATAAAAAATTGT
GAAACTCTGTACTCTGAGAGAATGGGTGACTTGAATATTACGGTAATGAAAGATGCTTCC
AGTGCAAACTGTAAGGTGGACACTAAGATTGATGGAATTCAAGCAATTGGATTAGATCAA
ACGAATTTGCGTGAAAGAAACTTATTGAAAGGGATCACAGCAGATGAAAACACGGTTGCA
CATGATACTTCCACTCTTGGTGTACTAAATGTGAGATACTGTGGCTATATTGCCTTTGTG
AAAGTTGAGGGGAGAGAGAATGAGAAAAGCAGTCGACCATCACAAAGCATTGAACTAGAA
CAGCCTGAAGGAGGGGCCAATGCCCTCAATATTAACAGTTTGAGATTCCTCCTCCATAAA
ACAATACCTTCAGAACTTAATGTGCCGGGTTCACCTTCACAAGTTTTGGAGCATGAAGAC
CTTAGTTCTTCCCAATTTTTGATAGAGAGACTGCTGGAAGAAAGTCTGGCTAAGCTTGAG
GAAGAGGAACTCGAAGAGAAACCTTTTGTGAGATGGGAGCTAGGAGCCTGCTGGATACAA
CACTTGCAGGACCAAAATACACAAAAAGATAAAAAACCATATGGGGAGAAGCACAAAAAT
GAGATGAAGCTTGGGGGACTTGGGACACCTCTTAGGTCCCTCAAAAACAAGAAAAAATCA
GATGGCAATATAGGGTCTGGAAACTCAAACTCTCATCCAGATGCTGTTGAAAACGTTATA
GCAGCTTCTATGGAATCTGAGCTTGAAACCAGTTCAAGAGACGATGAACTTGTGCTAAAG
AGGAAGTTATCTGAAGAGGCCTTTGCTCGACTAAAAGAATCAGAGACTGAACTTCATCGC
AAGTCGTTACAGGAACTAATTGACTTGTCTCAGAAATATTACATTGAAGTTGCTCTTCCA
AAACTGGTTGCAGATTTTGGTTCTTTGGAACTCTCACCAGTTGATGGCCGAACTCTGACT
GATTTTATGCATACTAGAGGTCTTCAGATGCGTTCCCTTGGACATGTTGTCAAGCTTTCG
GAAAAGCTATCACATGTGCAGTCACTTTGTATTCATGAGATGATTGTTAGGGCATTCAAG
CATATTCTGCAGGCAGTGATTGCCACTGTTGTTAAAACTGATAAACTGGCTGTATCAATA
GCTTCTGCACTGAACCTGATGCTTGGAGTTCCTAAGCATGGAGAACTACACAAGTCTTGC
AAAATCCATTCCCTGGTGTGGAAATGGTTGCAGGTCTTCTTGATGAAGCGATATGAATGG
GATATTAGCAACTTAGACTTCAAAGACATTAGGAAATTTGCAATTCTACGCGGATTATGC
CAGAAGGTAGGAATTGAGTTGGTTCCAAGGGATTTTGACATGGATTCTCCTAGCCCATTC
CAACCATCAGATGTTGTCAGCCTGGTTCCTGTGCATAAGCAAGCAGCATGCTCATCTGCT
GATGGAAGACAACTTTTAGAATCATCTAAAACAGCCTTAGATAAGGGAAAACTCGAAGAT
GCAGTAACTTATGGAACCAAGGCTCTTTCTAAGCTAGTAGCAGTTTGTGGTCCATATCAT
CGAATGACAGCTGGAGCTTACAGCCTTCTTGCTGTAGTTTTATATCACACTGGAGATTTC
AATCAGGCCACAATATACCAGCAAAAAGCCTTGGATATCAATGAGAGAGAACTCGGACTA
GACCATCCAGACACGATGAAGAGTTATGGAGATCTTGCTGTATTCTATTACAGACTTCAG
CATACAGAACTTGCTCTTAAATATGTAAAGCGAGCTCTGTATCTTTTACATCTTACTTGT
GGGCCATCTCATCCAAATACTGCTGCAACGTACATAAATATAGCGATGATGGAAGAAGGC
CTTGGCAACGTGCATGTTGCCCTTAGGTATCTTCACAAAGCTTTGAAGTGTAACCAAAGG
TTGCTTGGTCCAGACCATATTCAGACAGCAGCAAGTTATCATGCTATAGCAATTGCACTT
TCGTTGATGGAAGCTTACCCTTTGAGTGTACAACATGAACAAACAACCTTACAAATTCTT
CGAGCAAAGCTAGGCCCAGATGATTTGCGTACCCAGGATGCTGCTGCATGGCTTGAGTAC
TTTGAGTCCAAGGCATTTGAACAACAAGAAGCTGCTCGACATGGTACCAAGAAGCCAGAT
GCATCCATAGCTAGCAAGGGCCATTTAAGTGTATCTGATTTGCTGGACTATATTAATCCA
AATCATGATGCCAAAGGAAGAGATATTGCAGCAGGAAAGAGAAGAAGCTACGTTATGAGG
GTGAAGGGAAAACACCATCCAGAAAACTCTGAGGGGTCTCCTAAAGAGGCTGCAAAAGAG
GCTTCAGATGAAGAGAAGCTTTTATCTGAACACGAAGATAAACCAGATGTTAACCAGAAG
ACTACCTCTTTGCCTTTGCAGCTCCATGCTCCTGTTGCAGAAGAGACAACAGAAGCAAAA
CCAGACATCGATAATCACATTCATTCTGAATTACATGACGAGGGGGATGATGGATGGCAA
CCTGTTCAAAGGCCAAGAGCATCTACCTCATTTGGCGGACGGCGACTAAAGCAGAGGCGA
GCAACTATAGGCAAGGTTTTTAGTTATCAGAAAAAGAATGTTGATTCTGATGTGGAATCC
CCTCTGGTCAAGGCTGCTCATCAAAATAGTAGGTATTACTTTTTAAAGAAAAGAACAATA
TCTCATGGAGCTTATACAGATCAGCACACTATGAAACCCTCCCAAGGTTCAAAGTTTGGA
CGAGGAATAATCAAAACTGTTACATACAGGGTTAAGTCCACTCCATCAAGTAAAATTTCA
GCTGAAATCTCTGGAAATGGAGGCGAGGTGCTAAGTTCTTCAGGGGGATCTGCCTCCACC
TTAGCACCAAATGATCTCCGACCAACAAAAAATCCTATCGTCAGTCTTGGGAAATCTCCT
TCTTACAAGGAAGTAGCTTTGGCCCCTCCAGGAAGTATCTCTAAACTGCACATCAGGCCT
GAAAGTGATCGTCCAGATAGCCCAGATCTGAATGTTGAAAAAAATCAAGAGGAAGTTAAT
GAAACGAAAGACAATTTTGATCAGTTGACTACAGGGACCAAAAACATATTTGAAGAGAAG
AATGAAAATGCTTTATTGGATTCAATAGATAGCCCAAAAGAGGAAATTGATGTAATTGCA
ACCCAAGAAACTAAGTCACCTGCTGTGATGGAAGATAACTCTTCCTTGGTAGTGTCTGAG
AGAGTGGAAGGACAAGAACTTGAAGCTGCTGGTGATCGGGCACATGAAGTTGTACAGGAT
GACACATTCATTAATGGCATGCCGAGTTCTATTGATTCTCCTGAAAAGGGATTCACTGAG
AAGGATTTGTCTACAAGTTTTGAACTCCACAGTGTTTCAAGCTCCACATTACAAGGGGTA
GAAGAATTGAAGGACAAACCCTTACTCCTGAATTCTGGTAACAGTCAGGGACTTGCCAAT
AAGAAGTTGTCCGCATCCGCTGCTCCTTTCAACCCATCAACACCCATTCCACGTCCTGCA
CCACGCCCCATGAACATCGCCCTTCCTCCTGGACCTGGACCAGTTCCAACCATTGCACCT
TGGCCAGTGAATATGCCTATTCATCCTGCATCGCCTCCTGTCTTGCCAAATCCAATATGC
TCCTCATCTCACCAACCATATCCATCACCTCCTCCAACTCCAAACATGATGCAGTCTATA
CCCTTTATTTATCCACCCTATACTCAACCCCAACATGTACCAACAAGCGCCTTTCCTGTA
ACTAGCAGCGCTTTTCACCCAAGTCAATTCTCATGGCAATGCAATGTGAACCCCAGTGTA
CCAGAGTTCATTCCCGGGGCAGTTTGGCCTGGTCATCCAATGGATTTCTCCATACCATCA
CGGATTGTTGAGCCAAATACTGATCAGATATTGGAACCAAAAATCCAAGGTGATGATTAT
AACCCTAGTTCAGCTTCAATGCTGCCGGTGGATATTGTCAATGTAGGAGAAGCTAACAAA
GAAGTCAACATTTCAGCATCTGAGGGAATAAACAGTGCCAATGAAGTAGCTAGCTCCGGG
TTGGAAAGTCTGCACAAAAATGGTCACTTGAATCAATGTATCCTTGACAATTCTGGAAAT
AAACCGAGCCAATACAACAGCCCAAACAAAAATGCTGGAGGCAGCGCTGAAAGGAAGAGT
GATGATGAGAGAACCTTCAGCATTCTAATAAGAGGTAGAAGAAATCGGAAGCAGACGTTG
AGAATGCCAATCAGTTTACTTAGTCGACCATATGGCTCGCAGTCTTTTAAAGTTTTATAC
AACAGAGTTATCAGAGGGAGTGAAGCTCCAAAATCTACTGGTCTTTATACGAGTGACAAT
TATACAGCCAGTGACACGTAG
>EDWA@DN10898_c0_g3_i1
ATGAAAGCATTTTTGGAACGTAACAAGTTTGGGAATCTTCCGTATGGCTTTAGAGCCAAT
ACCTGGCTCGTACCTCCAATTGCAGCACAATCACCTTCAAATTTCCCACCTCTCCCTACA
GAGGATGAAACATGGGGAGGCAATGGAGGCGGCTTAGGAAGAGATGGAAAAAGTGATTTG
ATACCTTGGGCCAATGAGTTTTTATTTCTGGCATCTATGCCCTGCAAGACAGCAGAGGAG
AGACAAGTACGGGACAGGAAAGCATTCCTTCTTCACAATCTATTTGTCGACGTGGCCATT
CTCAGAGCCATTAAGGCTGTGAAGTACGTAATGGAAAAGCTGAATCCAAGTTGTTCAATA
AAGAATTGTGAGACTCTTTACACCGAGAGGGCGGGGGACTTGAATATTACGGTTATGAAA
GATGCTTTGAATGCAAGCTGTAAGGTGGACACTAAAATTGATGGTATTCAAGCTATTGGA
GATCAAAAGAATTTGCTAGAAAGAAACTTACTGAAAGGGATCACAGCTGATGAAAATACA
GCTGCACACGACATTTCAACTCTAGGTGTGGTAAATGTGAGATACGGTGGTTATATTGCC
ATTGTGAAAGTTGAGGGGAGACAGAATGAGAAAAGCAGTCTTCCATCTCAAAGCATTGAA
CTTGAACAGCCTGAAGGCGGGGCCAATGCCCTCAATATTAACAGTTTGAGATTACTTCTT
CACAAAACAATACCTTCAGAACTCAATAAGCCAGCTTCACCTTCACAAGCTTTGGAACAT
GAAGAGTCTAGTTGTTCCCAATTTTCAGTGGAGGGCCTGCTGAAAGAAAGTCTTGCTAAA
CTTGAGGAAGAGGAACTCAAACAGGAACCTTTCATGAGATGGGAGCTTGGAGCCTGTTGG
ATACAACATTTGCAGGACCAAAAAAATACAGAAAAAGATAAAAAAGCATCCAAGGAGAAG
CCTAAGAATGAGATGCAGGTTGAGGGGCTTGGGACACCTCTTCGGTCCCTCAAGAACAAG
AAAAAAACAGATGGGAATGTAGGGTATGGAAACTCAAATTCTCAACCAGGTGCTGTTGAA
AAAGTTACCGGTGCTTCTATGGAATCTCCACTTCAAACCAATTCAAGAGATGATGAAATT
GGGTTGAAGAGCAAGTTATCTGAAGAGGCCTTCACTCGACTAAAAGAATCAGATACTGGA
CTTCATTGCAAGTCTTTGCTGGAACTTGTTGACTTGTCACAGAAATATTACACTGAAGTG
GCTCTTCCAAAATTGGTTGCAGATTTTGGTTCTTTGGAACTCTCACCGGTTGATGGGCGG
ACCCTTACTGATTTCATGCACACTAGAGGTCTTCAGATGCGTTCTTTGGGACATGTTGTC
AAGCTTTCTGAAAAGCTATCCCATGTGCAGTCACTTTGTATTCATGAGATGATTGTTCGA
GCATTCAAACATATCGTGCAGGCAGTGATAGCTACTGTTGACAACACTGATAAAATGGCT
GAGTCAATAGCTTCTACACTGAACCTGCTCCTTGGAGTCCCTGATAATGGAGAATTACAC
>EDWA@DN10899_c0_g1_i1
ATGCAATGTTTTGATCCTTCTGGAATGATTGTGACTCTGGGAGCTAGTTTGGTTTCGAAA
GAAATGAAAAGTGAAGCCTGGAGATGGGGTTTAGGTTTGCTATACATATTTGCTGTTGCG
GCTATATGGATAGCCGCTAGTTTTGTGGTACAGTCTGTTGTCGATGCTGGTGTTTCACCA
TTTCTTATAACATACATTTGCAATTCATTATTCATTGTTTATATTCCCTTGGTTGAAATC
GCCCGGTATCTAGAAGATAATTGTGCAAGTTTAATGTCTCCAACAAATTCTAGAAGCAGT
CCTTTAGAAGAGTTGAGAGAATCAGAGCAAGCTATCCTTCTTGGAGAGGGTGGAGCAGGT
GGATCTAGTCAATTCTCAATTGCACAAGAGGGAGAAATTAATCACGAGATTCCGAATGGT
TTGCAGTTTGAAAATGATTCCAATGAGCTTAGTACGACTTTGCCTAGTCCAGGTGACGTT
GCCAACATTGGCTTAGATGCTAAAGGGCGATGGACACGTACTAGAGTGGCTAAAGTTAGC
CTGTCAATATGCCCATTTTGGTTTCTGGCTCAACTGACTTTTAATCTTTCATTGAAGTAC
ACTACTGTAACGTCTAACACCATCTTGAGCAGTGCGTCGAGCCTTTTCACATTTTTGGTC
TCTTTGGCATTCTTGGGTGAGAAGTTCACTTGGATAAAGCTTGGAAGTGTCCTCCTTTGC
ATGGCAGGAACCATTGTTGTCAGCTTGGGCGACTCGCACAACAACAAAAGTTTAAGAATA
ATTGCTTCGAATCCCGTACTTGGAGACATTCTGGCTCTTCTCTCGGCTGCTTTCTATGCT
GTATATGTTACACTTATTCGTAAAAAGTTGCCCGATAATGAAGAAAAGAGTGGTCGTGCC
AGCATGGCACAATTCCTGGGATTTCTAGGGCTTTTCAATGTTTTAATATTCCTTCCTTTT
GCTCTTATACTCAATGTCACCAAGCTAGAGTCTCTCAACACGCTGTCCTGGAAGCAGTTT
GGCCTGATTATAGGAAAAGGTTTGTTGGACAATGTGCTAAGTGATTATTTATGGGCGAAA
GCTGTTCTTCTTACCACGACAACAGTAGCAACGGCTGGTCTTACTATCCAAGTGCCATTG
GCAGCAATTGTCGATACAGTAATTGGCAATGCGCCTCATCTCATGGATTACCTGGGAGCT
GCAGCCGTGATGATCGGTTTTGCAGGTATCAACATCCCATCTGATGTTTTTTGTAGAGCT
AAAGAAGCCACTCTTGAATTAGAGAATGGAAGTGTTAGTTTAGCTAATCAAGAGCATACA
CCATTACCTCGGGAAGAAACAATTTGA
>EDWA@DN10899_c0_g2_i3
ATGGCTTCGAAACTAATGAAAATTGAAGTATGGAGATGGGGTTTAGGTTTGCTATACATA
TTTGCTGTTGCCGCTATATGGATAGCTGCTAGTTTTGTGGTACAGTCTGTTGTTGATGCA
GGTGTTTCACCATTTCTTATAACATACATTTGCAATTCATTGTTCATTGTTTATATCCCC
TTGGTTGAAATCGGGCGGTATCTGGAAGATAATTGTGGAAGTTTATTGTCTCGAATAAAT
TCAAGAAGCAACCCTTTACAAGAGTTGAGAGAATCCGAGCAAGCTATCCTTCTTGGGGAG
GGTGTTGTAGGTTCAAGAGCAGACGGATCATGTCAATTCTCACTTGCGGAAGAGGGAGAA
GTTAATCATGAGATCCCGAATGGTTTTCCGTTTGAAAACGATTCCGACGAGCATACTACG
ACTTTGCCTAGTCAAGGTGAAGTTGTTAACATTGGCTTAGATGCAAAAGGGCGATGGACA
CGTACTAGAGTGGCTAAAGTTAGCCTGTCAATATGCCCATTTTGGTTTCTGGCTCAACTG
ACTTTTAATCTCTCATTGAAATACACTACTGTGACGTCTAACACCATCTTGAGTAGCGCG
TCGAGCCTTTTCACATTTTTGGTCTCTTTGGCATTCTTGGGTGAGAAGTTCACTTGGATT
AAGCTTTTAAGTGTCCTTCTTTGCATGGCAGGAACCATTATTGTCAGCTTGGGCGACTCA
CACAACAGCAAGAATTTAAGAACAATTGCTTCAAACCCTGTTCTTGGAGACAGTCTGGCT
CTTCTCTCAGCTGCTCTCTATGCTGTATATGTTACACTTATTCGTAAAAAGTTACCCGAT
GATGAAGAAAATAGTGGCCGTGTCAGCATGGCACAATTCCTGGGATTTCTAGGGCTTTTC
AACATATTAATATTCTTTCCTTTTGTTCTTATACTCTATGTCACCAAACTAGAGTCTCTC
AACACACTGTCCTGGAAGCAGTTTGGCCTGATTATAGGAAAAGGTTTGTTGGACAATGTG
CTAAGTGATTATTTATGGGCGAAAGCTGTTCTTCTTACCACGACAACAGTAGCAACAGCT
GGTCTTACCATCCAAGTGCCATTGGCGGCAATTGTTGATACGATAATCGGCAATGCTCCT
CATCTCATGGATTACCTGGGAGCTGCAGCAGTGATGATCGGTTTTGCGGGAATCAACATC
CCTTCTGATGTTTTTTGTAGAGCTGAAGAAGCCACCGTTGAATTAGAGAATGAAAATGTT
AGTTTAGGTAATCAAGAGCATACAGCATTTCCCCGGGAAGAAACTATTTGA
>EDWA@DN1089_c0_g1_i1
ATGGATGCTCCGCAAGGTGGATCCGACGGAGACAAATCCAATCCTTCGTCTTCTCCTGTC
TCCGTCGTCTCCAATTTCTGGAAAGAATTTGATTTGGAAAAGGAGAAAAGTGTGCTTGAT
GAACAAGGACTCAGAATAGCTGAAAACCAGGAAAACAGCCAGAAAAACAGGCGGAAGCTT
GCTGAGAGTACAAGAGATTTCAAGAAAGCTTCAGCAGAGGAAAAGTTAAGTTTATTTAAT
TCATTGCTTAAGGGTTACCAAGAAGAAGTTGATAATCTTACCAAGAGAGCAAAATTTGGT
GAGAATGCTTTCCTAAACATCTACCAAAAGATTTATGAGGCTCCTGATCCTTATCCTACT
CTTGCTTCAATTGCTGGGCAAGATCTAAAAATTTCTGAGCTGGAATCTGAGAACCGAGAG
ATGAAAGTTGAGCTGGAAGAGTTCAGAACAGAAGCAATGCACTTAAAAAATCAGCAGGCA
ACAATAAGAAGACTTGAAGAGCGGAACCGCCAAATAGAGCAACAGATGGAGGAAAAAGTG
AAAGAAATTGTGGAGATGAAGCAGCGCAGTTTAGCTGAAGAGAACCAGAAAACACTTGAA
GTCTTAAAAGACAGGGAGCAATCTTTGCAAGATCAGTTACGGCAAGCTCAAGAAAGTGTA
GCAAATATGCAAAAGCTGCATGAACTTGCACAAAATCAGTTGTTTGAACTTCGTGCTCAG
TCAGAGGAAGACAGGGTAGCGAAGCAATCCGAGGTCAACATTCTGATGGATGAAGTAGAG
CGTGCCCAAACACGGCTTTTTAGTCTGGAGAGAGAGAAGGGGCTCCTACGGTCCCAATTT
CAGTCAGCAAATGAAGAGTCTGAAAACAAGAGAAGTGATGTAGATTCAAATACAATACTT
GAAAACTCCCTAAGTGCCAAAGAAAAGATAATCTCGGAGCTGAATATGGAACTTCACAAT
ATTGAAACTACCTTGTCCAGTGAACGAGTACAGCATGTTAACGAGATCAAGAAGTTGAAA
GCATTGCTCAGTGAAAAGGAAGTTGCTCTTGAGGAGATGAAGAAAGAACTACAAACAAGG
CCAACAGAAAAAACGGTTGATGATTTGCGCAAGAAAGTGAAAATTTTGCAGGCAGTGGGT
TATAATTCAATTGAGGCTGAAGATTGGGAAGCAGCTACTAGTGGAGAAGAGATGAGTAAA
ATGGAGTCTCTTCTTCTCGATAAAAATAGGAAAATGGAACATGAACTCACACAGTTGAAG
ATCAAACTTTCCGAGAAAGTATCTTTGCTGGAAACAGCTGAAGGCAAAATAGTAGAACTC
GCGGAAAAGGTTCATGAACAACAAAAGCTGATACAGAAGTTGGAAGATGACATATTGAAG
GGTTATAGTTCCAAAGAAAGGAAAGGGACTCTTTTTGATGATTGGGATCTTTCTGAGAGT
GGAGGGAATGAAATTTCCGAGAACACAGATCACAGACAAGTTTCCTCAGATCAAGACCAA
AGCTCAATGCTGAAGGTGATATGCAATCAGCGTGATCGATTTAGGGCACGATTGCGGGAA
ACTGAAGAAGAAATAAGACAATTAAAGGAGAAGATAGGGGAGCTAACAACAGAACTGGAG
AAAACAAAAGCTGATAATGTTAAACTTTATGGAAAGATTCGCTATGTTCAGGATTATAAC
CAGGAGAAAGTAATTTCTAGAGGATCAAAGAAGTACGCCGAGGATCTGGAAGGTGGTTTC
AGCTCAGATGTTGAATCCAAGTACAAGAAGATATATGAGGATGATATTAATCCCTTTGCA
GCTTTCTCTAAAAAGGAGAGGGATCAAAGATACAAGGAGCTCGGCATCAGAGACAGAATC
ACACTCAGC
>EDWA@DN1089_c0_g1_i3
ATGGATGCTCCACAAGGTGGATCCGATCGCGATGAATCCAGTCCTTCCTCGTCTCCCGTC
TCCGTCATCTCCAGTTTCTGGAAAGAATTTGATTTGGAAAAGGAGAAAGGCATGCTTGAC
GAACAAGGACTCCGAATAGCTGAAAATCAGGAAAGCAGCCAGAAGAACAGGCGGAAGCTT
GCTGAGAGTACAAGAGATTTCAAGAAAGCTTCAGCAGAGGAAAAGTTAAGTTTATTTAAT
TCATTGCTTAAGGGTTACCAAGAAGAAGTTGATAATCTTACCAAGAGAGCAAAATTTGGT
GAGAATGCTTTCCTAAACATCTACCAAAAGATTTATGAGGCTCCTGATCCTTATCCTACT
CTTGCTTCAATTGCTGGGCAAGATCTAAAAATTTCTGAGCTGGAATCTGAGAACCGAGAG
ATGAAAGTTGAGCTGGAAGAGTTCAGAACAGAAGCAATGCACTTAAAAAATCAGCAGGCA
ACAATAAGAAGACTTGAAGAGCGGAACCGCCAAATAGAGCAACAGATGGAGGAAAAAGTG
AAAGAAATTGTGGAGATGAAGCAACGCAGTTTGGCAGAAGAGAACCAGAAAACTCTAGAA
GTCTTAAAGGACAGGGAGCAATCTTTGCAAGATCAGTTACGGCAAGCTCAAGAAAGTGTA
GCAAATATGCAAAAGCTGCATGAACTTGCACAAAATCAGTTGTTTGAACTTCGTGCTCAG
TCAGAGGAAGACAGGGTAGCGAAGCAATCCGAGGTCAACATTCTGATGGATGAAGTAGAG
CGTGCCCAAACACGGCTTTTTAGTCTGGAGAGAGAGAAGGGGCTCCTACGGTCCCAATTT
CAGTCAGCAAATGAAGAGTCTGAAAACAAGAGAAGTGATACCGTAGATTCGAATACTATC
CTTGAAAACTCCCTAAGTTCCAAAGAGAAGATAATCTCTGAGCTGAATATGGAACTTCAC
AATATTGAAATCACCTTATCCAAAGAGCGAGAGAAACATGTCAATGAGATCAAGAAATTG
AATTCTTTGCTCTATGAAAAGGAAGTTGCTCTTGATGAGATGAAGAAAGAGCTTCAAGTA
AGGCCAACAGAAAAATTGGTTGATGATTTGCGCAAGAAAGTGAAAATTTTGCAGGCTGTG
GGTTATAATTCAATCGAGGCTGAAGATTGGGAAGCTGCTACCAGTGGAGGGGAGATGAGT
AAAATGGAGTCTCTTCTTCTCGATAAAAATAGGAAAATGGAACATGAACTCACACAGTTG
AAGATCAAACTTTCCGAGAAAGTATCTTTGCTGGAAACAGCTGAAGGCAAAATAAGAGAA
CTCGAAGAAAAGGTTAAGGAACAACGAAAGCTGATACAGAAGTTAGAAGATGATATATTG
AAGGGTTATAATTCCAAAGAACGGAAAAGGACTCTTTTTGATGATTGGGATGTTTCAGAG
AGTGCAGGGAATGAACTTTCTGAGAACACAGATCAGAAACACGTTTCCTCAGATCAAGAC
CAGAGCTCAATGCTGAAGGTGATATGCAACCAGCGTGATCGATTCAGGGCACGTTTGCAA
GAAACTGAAGAAGAAATAAGGCAATTAAAGGAGAAGATAGGGGCGGTCACTACCGAACTG
GAGAAAACAAAAGCTGATAATGTTAAACTTTATGGAAAGATTCGCTATGTCCTGGACTAT
AACCAGGAGAAAGTATCTTCCAGAGGATTAAAAAAGTACGCACAGGATCTTGAAAGTGGT
TTTACCTCAGATGTTGAATCCAAGTACAAGAAGATATATGAGGATGATATTAATCCCTTT
GCAGCTTTCTCTAAAAAGGAGAGGGATCAAAGATACAAGGAGCTCGGCATCAGAGACAGA
ATCACACTCAGCAGTGGACGTTTCGTTCTCGGAAACAAGTGTGCTCGAACATTTGTATTT
TTCTACACAATTGGTTTGCATATCCTAGTCTTTACTTGTCTATATCGAATGTCAGCTCTA
AGCTACCTCAGCAATGGCTCCGAGGAAGCCCTCATCGGAGATAAAAATCTCAACCTCCCG
CACGGACTTTAG
>EDWA@DN1089_c0_g1_i8
ATGGATGCTCCACAAGGTGGATCCGATCGCGATGAATCCAGTCCTTCCTCGTCTCCCGTC
TCCGTCATCTCCAGTTTCTGGAAAGAATTTGATTTGGAAAAGGAGAAAGGCATGCTTGAC
GAACAAGGACTCCGAATAGCTGAAAATCAGGAAAGCAGCCAGAAGAACAGGCGGAAGCTT
GCTGAGAGTACAAGAGATTTCAAGAAAGCTTCAGCAGAGGAAAAGTTAAGTTTATTTAAT
TCATTGCTTAAGGGTTACCAAGAAGAAGTTGATAATCTTACCAAGAGAGCAAAATTTGGT
GAGAATGCTTTCCTAAACATCTACCAAAAGATTTATGAGGCTCCTGATCCTTATCCTACT
CTTGCTTCAATTGCTGGGCAAGATCTAAAAATTTCTGAGCTGGAATCTGAGAACCGAGAG
ATGAAAGTTGAGCTGGAAGAGTTCAGAACAGAAGCAATGCACTTAAAAAATCAGCAGGCA
ACAATAAGAAGACTTGAAGAGCGGAACCGCCAAATAGAGCAACAGATGGAGGAAAAAGTG
AAAGAAATTGTGGAGATGAAGCAACGCAGTTTGGCAGAAGAGAACCAGAAAACTCTAGAA
GTCTTAAAGGACAGGGAGCAATCTTTGCAAGATCAGTTACGGCAAGCTCAAGAAAGTGTA
GCAAATATGCAAAAGCTGCATGAACTTGCACAAAATCAGTTGTTTGAACTTCGTGCTCAG
TCAGAGGAAGACAGGGTAGCGAAGCAATCCGAGGTCAACATTCTGATGGATGAAGTAGAG
CGTGCCCAAACACGGCTTTTTAGTCTGGAGAGAGAGAAGGGGCTCCTACGGTCCCAATTT
CAGTCAGCAAATGAAGAGTCTGAAAACAAGAGAAGTGATACCGTAGATTCGAATACTATC
CTTGAAAACTCCCTAAGTTCCAAAGAGAAGATAATCTCTGAGCTGAATATGGAACTTCAC
AATATTGAAATCACCTTATCCAAAGAGCGAGAGAAACATGTCAATGAGATCAAGAAATTG
AATTCTTTGCTCTATGAAAAGGAAGTTGCTCTTGATGAGATGAAGAAAGAGCTTCAAGTA
AGGCCAACAGAAAAATTGGTTGATGATTTGCGCAAGAAAGTGAAAATTTTGCAGGCAGTG
GGTTATAATTCAATTGAGGCTGAAGATTGGGAAGCAGCTACTAGTGGAGAAGAGATGAGT
AAAATGGAGTCTCTTCTTCTCGATAAAAATAGGAAAATGGAACATGAACTCACACAGTTG
AAGATCAAACTTTCCGAGAAAGTATCTTTGCTGGAAACAGCTGAAGGCAAAATAGTAGAA
CTCGCGGAAAAGGTTCATGAACAACAAAAGCTGATACAGAAGTTGGAAGATGACATATTG
AAGGGTTATAGTTCCAAAGAAAGGAAAGGGACTCTTTTTGATGATTGGGATCTTTCTGAG
AGTGGAGGGAATGAAATTTCCGAGAACACAGATCACAGACAAGTTTCCTCAGATCAAGAC
CAAAGCTCAATGCTGAAGGTGATATGCAATCAGCGTGGTCGATTTAGGGCACGATTGCAG
GAAACTGAGGAAGAAATAAAGCAATTAAAGGAGAAGATAGGGGAGCTAACAACAGAACTG
GAGAAAACAAAAGCTGATAATGTTAAACTTTATGGAAAGATTCGCTATGTTCAGGATTAT
AACCAGGAGAAAGTAATTTCTAGAGGATCAAAGAAGTACGCTGAGGATCTTGAAGGTGGT
TTCAGCTCTGATGTTGAATCCAAGTACAAGAAGATATATGAGGATGATATTAATCCCTTT
GCAGCTTTCTCTAAAAAGGAGAGGGATCAAAGATACAAGGAGCTCGGCATCAGAGACAGA
ATCACACTCAGCAGCGGACGTTTTCTTCTAGGAAACAAGTATGCTCGGACATTTGCATTT
TTCTACACAATTGGGTTGCATATCCTAGTCTTTACCTGTCTATATCGAATGTCAGCTCTA
AGCTACCTCAGCCATGGCTCTGAGGAACCCCTCGTCGTTGAAAAAAACCTTAACCTGAAC
CTCCCGCGCGGACATTAG
>EDWA@DN108_c0_g1_i1
ATGTCTGGATGGGACGAAGGAGCGGTTTACTACAGCAATCAAGCGCAATTCACGGATGCC
TCCACGGAAGCGGAAGCGGCCGCATCCTCCTCCACCACGAGCCGCCACTCCGTTCTCCTC
AAATTCAAGGAGTTCATCAGGAACTTTGAAAAGGAGAAGAACGTTTTCCCGTACAGAGAA
AGCCTCGTTAACAATCCTAAGTTCCTACTGGTCCATCTCGAGGATCTTCTCTCGTTTGAT
TCCGATCTCCCTTCCCTCCTTCGTTCCTCTCCCTCCGATTACCTGCCTTTGTTGGAGAAC
GCGGCTGCGGAGGTTTTAGCGAGTTTGAAGATGAAAGTAGCCGGAGATTCAGGGGAAATG
CTGGAGCCACAGACGGGCGAGGTTCAAATTTTGCTTACATCAAAGGAGGATCCGGTTTCC
ATGCGATCACTTGGGGCTCAATATATATCAAAACTAGTTAAGATATCAGGAATTACCATT
TCTGCTTCAAGGATTAAGGCAAAGGCTACTTATGTGCATTTAATCTGTAAGAACTGTAAA
AGTGCTAGGGTGATTCCCTGCCGTCCAGGTCTTGGTGGGGCAATTGTTCCGAGATCATGT
GACCATATTCCACAGCCTGGAGAAGAAGCTTGCCCTCTTGATCCATGGCTTGTGGTTCCT
GACAGGAGCAAGTATGTTGATCAACAAACCTTGAAACTGCAAGAGAACCCAGAGGATGTA
CCTACGGGTGAGCTTCCTAGAAATATGTTGCTTTCGGTGGACCGACATCTGGTTCAAACA
ATTGTACCTGGTTCAAGGTTGACAATAATGGGAATTTATAGCATCTTTCAAGCTGCCAAC
TCATCCACTAACCATAAAGGAGCAGTTGCAGTTAGGCAGCCTTATATCAGGGTAGTGGGA
ATGGAAGAGACAAATGAAGCAAGCTCCCGAGGACCGGCTACTTTCACGCAAGAAGAGGTA
GAAGAATTCAAAAAATTTGCCTCAAATCAAGATACATATAAAGTCATATGCTCCAAGATT
GCTCCCTCTATTTTTGGCCACGATGATGTCAAGAAGGCTGTTGCTTGTCTTCTCTTTGGA
GGAGCCAGGAAAAATTTGCCGGATGGGGTGAAGTTAAGAGGTGATATCAATGTGTTGCTT
CTTGGTGATCCATCTACTGCCAAGTCACAGTTTCTCAAGTTTGTTGAGAAGACGGCTCCG
ATAGCTGTTTACACTTCTGGGAAGGGCTCTTCAGCTGCTGGTCTTACGGCTTCTGTTATT
CGAGATAGTAGCTCTCGAGAGTTTTATCTTGAAGGAGGAGCCATGGTTTTGGCAGATGGA
GGTGTTGTGTGTATTGATGAGTTTGATAAGATGAGACCCGAGGATAGGGTTGCTATTCAT
GAAGCTATGGAGCAGCAGACAATATCCATTGCCAAAGCTGGAATTACAACTGTTCTCAAT
TCCAGAACTTCAGTGCTTGCCGCCGCTAATCCTCCTTCAGGACGTTATGACGATCTTAAG
ACGGCACAGGATAACATTGATTTGCAGACTACAATTCTTTCAAGATTTGACTTGATCTTC
ATTGTAAAGGATATCAGAATGTATGACCAAGACAAGGTTATAGCAAGTCATATCATAAAA
GTTCACGCCTCAGCTCAGGCAACATCCAATGATAGCAGACCTCCTAAAGAAGAGAATTGG
CTGAAAAGGTATATACAATATTGTCGAACAGAATGCCGTCCTCGCCTTTCAGAAGGTGCA
TGTGCTAAACTCCAGAGTGATTATGTTGATATCAGAAGGGGAATGAGGCAGCAAGCAAAC
GAAACCGGAGAGAGTGCAGCGATTCCCATCACCGTGAGGCAGCTAGAGGCCATCATAAGG
TTAAGCGAGGCTCTTGCGAAAATGAAATTGTCACATGTAGCCACTGAAGGCGATGTAGCT
GAAGCATTGAGACTTTTCAAAGTTTCCACCATGGATGCAGCACGTTCTGGAATAAACCAA
CATATTAATATCTCTCCCGATATGGCCAATGAGATTAAGCAAGCAGAGAACCAGATAAAA
CGAAGACTGGGAATCGGAAATCGCATATCAGAAAGAAGGCTGATCGATGATCTTACTAGA
ATGGGGATGAACGAATCGATTGTAAGAAGAGCCATTCTAATTATGCACCAGAGAGGTGAA
GTTGAATATCAAAGAGAAAGACATATTATCGTCCGGAAAGTATGA
>EDWA@DN10900_c0_g2_i1
CGAGGAATACAAGACGATTCAGATGAACATATATTTCAAAAGACTGGCTCTGATGACATT
TCACATAATGTGGAGGATGGAAGTGCTCTTCCTGCTTCCAATCCAAAGACCCGAGATTCT
GAAAATGGTGATTTTGTATCTCCCGATGAGATTTCTTTACCCTCTGTAGATGTAAGCGGG
GTTGCTTTTGGATCTGGAAATTGTTTTTCTGATGGACATCAATCTGAAAGTGTTCATTCT
GCTTCCTTTGAATCCAGAACTAATCACTACTTGAAACCACCCAACGGTTCAACTCAACCT
CATCTTACAGTCGCCACTGTTGCAGCTGAATCCTCGCAAGATGCTACTTCTGTTAGCAGT
TCTCAGGATCCAATTGGTGGGAATATTTCCTCATCTCCCAAGTTCAATGATTCAAAGGTG
GGAGATGCTGAAAATGGTGGTCATGTAGCTCAAATGGATATTCGTAGCCTACCTCATCTG
AAAATCATTAGTTCTACGGATGACTCTCCAAGATTTTATAGTGCTAAACACGCGATGCAA
GCTGATATAAGCAGAGTTTACATCGATACAGCCGCACCATTCGATTCAGTTAAAGAAGCT
GTTTTCAAGTTTGGAGAAGTTGCTGGTCGGAAATCTCATAGAAAGCAAGCTGTGGAGAGA
CTCAAGTTCGTCGAACAACAACTCGAGAAAATACAGCAGGAGATACCTGAATACAGGAAA
CAGTCGGAAGATACTGAAGAGGCAAAGATGCAAGTGATAAAGGAGCTGGACAACAAAAAG
ATACAAATAGAAGAGCTGAAGCTAAGCCTAGAGAAAGCTCAAATCGAAGAGAATCAAGCA
AAACAAGACTTAGAACTGACCAAGCTCAGGGTGCAGGAGATGGAACAAGGGATTTGTGAT
GAGGCTAGTGTTGCAGCCAAGGCGCAGCTTGAAGTTGCTAAAGCTAGGTATGAGCATGCA
GTTTCAGAGCTAAAATCCATTACAGAAGAGTTGGAAACACGAAGAAAAGACTATAGTTCT
TTGATCATGGAGAGAGATATAGTTGTTAAGAAAGCTGAAGAGGCA
>EDWA@DN10900_c0_g3_i1
GAGGTTGCTAAAGCCAGGCATGCTGCAGCTGTTGAGGAGCTGAAATCTATTAACCAAGAG
TTGGAAACATTAAGAACGGAATACACGTCCATGGTGACTGAGCGAGATACGGCTGTTAAG
AAAGCTGAAGAGGCTGTTTCTGCTTCGAAAGAGGTTGAGAAGAGAGTGGAAGAATTGACT
ATTGATCTGATGGCCACAAAGGAGTCCTTGGGGTCTGCAAATGCTGCACATGTGGGTGCG
GAAGAGAATGCCAGAGACCAAGATACTCGCTATTGGGAGGAGGATGTAAAACAGGCTGAA
GAGGAGCTACAGAAATTCACTCAGCAAATCCAATCAGCAGAGGGTCTGAAACCAACGCTA
GACACTGCTTCAGTGCTGCTACATGATTTGAAAGCTGAATTAACT
>EDWA@DN10900_c0_g4_i2
GCTGAAGAGGCAGTTTCTGCTTCAAAAGAGGTCGAGAAGACGGTGGAAGAATTGAGTATT
GAGTTGATTGCCACAAAGGAGGCCCTGGATTCTGCAGAGGCTGCCCATTTGGAGGCTGAA
GATAAGAAGATTGGAGCAGTCATGGCCCGAGACCAAGATACTCGCTATTGGGAGAAGGAA
GTAAAGAAGGTCGAAGAGGAGGTCCAATGTCTCAATCAACAAATCCAATCAACCAAGGAT
CTGAAATTAAAGGTAGACAATGCTTCAGCTTTGCTAATTGACTTGAAAGCTGAATTAACT
GATTATATGGAAAACAAACATAAAATGGAAACTGATGGGTACTACAATGATGAGTCACAT
ACATTAGGGACAAGAACTCATTTGGATATACTAGATGCAGTGGCTTCCGCAAAGAAGGAA
CTTGAAGAGGTGAAGCTCAATATCGAAAAAGTGACTGTGGAAGTGGATTGTTTGAAGGTC
ACTGCTGATTCATTAAAAACAGAGCTTGAAAAGGAAAAATCTTCTCTTGCTAGCATTAAT
CAGAGAGAAGGAATGGCATCTGTTGTTGTTGCTTCTCTGGAAGCTGAACTGGGCAAGTCT
CACTCAGAAATAACCGCTGTCCAGGCGAAGGAAAAACTTACCAGAGAGAAGATGGAGGAG
CTGCCAAGACAACTGCAGAAAGCAGCACAAGAGGCTGATGAGGCTAAGTCATTTGCTCAA
ACGACACGTGAAGAGCTGCGCAAAGCAAAG
>EDWA@DN10900_c0_g5_i1
CGCAAAGCAAAGGAAGAAGCAGAACAAGCAAAGGCTGCTGCAAGTATAATGGATAGTAGA
TTATTTGCAGCTCAAAAGGAGATACAGGCTGCCAACGCTTCACAGAAGTTAGCTTTAGCT
GCTATCAAAGCATTGCGACTGAGTGAATCAGCTCGAAGCACAAATAATGTTGATTCATCT
ACAGGTGTTATCATTCCCATAGACGACTACTATGAGCTTAGTAGACGTGCACATGAGGCA
GATAAACAGGACACCATGAGAGTGGAAGCTTTCATGTCTCAGATTGAACAAGCTAAGCAA
TCCGAGTCAAGAAGTGTGAAAAGGCTGGAAGAAGTAAAGCGGGAGATGGCCGAAAGCAAA
GAAGCACTAAGATCCGCTATGGGGAAGGCTGAGAAATCTAGGCAAGGTAAGTTAACTGTA
GAACAGGACTTGAGAAAGTGGAGGGCAGAACACGAACAACAGCAAAAGGCTACTGAACCA
AGTGTGGAGGAAAAGAAAGAAAATAATGGCTCGGAACCTACCCCTCCTGCTCCAGCCAAC
CCGGTAGAACAACCATCCTCAGAAGTGAAGGTTGCAAAGAAAAAGAAAAGAACATTGTTC
CCAAAGTTTTTCATGTTTTTGTCTAGAAAAAAGTCATCCAAGCCAAGTTCGCATTAG
>EDWA@DN10900_c1_g1_i1
ATGGAGAATGTAAAAGCAGAAGAGACGCCTCATTCAGAATCTTCTTCATTGCCTATAGAT
ATGGATCATAATTCTGGTGAAGCTCAAACAATTTCAATTAGTAATGGGACAAAACAACTT
GAAAGTCATTTGCTGGTAATGGAAAGTTCTAAACAAGCCTCTTTACAAAATGCTTCTGAT
GACCAAATTAAAGGACAAGAAGACTGTAGAACAGATAGTGCAGCTTCGACTCCATCAGAT
AAAATTAATCAAACTGAGACAGATCATCAAGGTAGACTGATGGAAGATTCTAGGATTGGG
GGAACGCATGACAGTTCTGATGAACAGCCATCTCAAAATACTGATTCCACTGGCATTGCA
CATATCAAGGACATAGCTGTTCCTCCTGCTTCCAGTCCGAAGGTTGGACATTCTGAACAT
GAACATGTCACACCTGATGGAGCTGCTCTTGGATCTATACATGGTGTTTCTGATGGACAG
CAATCTCAGGAAGCCAATTCTATTGTCAATTCTGTCATTAACAATGACAATGGCGTTATT
TCATCCTCTCCCAAGGTCAATGACTCTAAGGCAGGAGATCCTAAAAATGAGGATCATGCA
GCCAAAATGAATGATTTTACTCTGCCTCATCAAAAGATTATCAGTTCTGCTGTTGAATCC
CCAAAATCTATTAGCCCTACACACAAAAAGCAAGCTGATTTAAATAGAGGACTCATTGAT
ACAGCCGCACCTTTCGAATCTGTTAAAGAAGCTGTTTCCATGTTTGGAGGAATTGTTGAT
TGGAAAGCTCATAGAATGCAAACTTTGGAGAGACGCAAGCTTGTGGAACAAGAGTTTGTG
AAAGTCCAGGAGGAGATGCCTGAATATAAGAAGCGATCAGAAGACGCTGAAGGGGAAAAA
ATGAAAGTATTAAAGGAGCTCAACAGCACAAAGAGACTGATAGAAGAGCTCAAGCTAAAC
TTGGAGAGAGCACAAACTGAAGAGAATCAGGCAAAGCAAGACTCTGAACTTGCAAAGCTC
AGGGTGGAGGAGATGGAACAAGGAATTGCTGATGAAGCTAGTGTTGCAGCAAAGGCACAA
CTTGAGGTTGCTAAAGCCAGGCATGCAGCTGCAGTTTCGGAACTTAAATCTGTTAAAGAA
GAGTTAGAAGCGTCAAAAAAGGAATATACTTCTTTGATGAATGAGAGAGACATTGCTGTT
AAGAAAGCTGAAGAGGCAGTTTCTGCTTCGAAAGAGGTTGAAAAGACGGTGGAAGAATTG
ACTATTGAACTGATTGCCACAAAGGAGTCCTTAGAATCTGCACATGCTGCCCATTTGGAG
GCAGAAGAGAAAAGGATTGGAGCAGCCATGGCCCGAGACCAAGATACACACCATTGGGAG
AAGGAACTGAAACAGGTTGAAGAGGAGCTCCAGAAACTCAATCAGCAAATTCATTCAGCA
AAGGATCTGAAATCAAAGCTAGACACTGCTTCAGCACTGCTACTTGATTTGAAAGCTGAA
TTAGCTGCTTATATGGATTCTAAACTTAAGGAGGAAACTGATGGACACCACAATAATGAG
TCACAGGAATCAGAGACAAGAAATCACACTGATGTACAAGCCTCCATTGCTTCTTTGAAG
ACGGAACTTGAAAACGTGAAGGTTGATATAGAAAAAGCAACTGCAGAAGTGGATTGTTTG
AAGGTGGCCGCTATTTCACTAAAATCAGAGCTTGACCAGGAAAAGTCTGCGCTCGCCAAC
ATTAAGCAGAGAGAAGGCATGGCTTCGATTGCTGTTGCTTCTCTGGAAGCTGAGCTGGAC
CAGACTCGGTCAGAAATAGCCGTAGTCCAGATGAAGGAAAAAGAGGCCAGAGAAGAAATG
GTGGAGCTGCCCAAACAACTGCAGCAGGCAGCACAAGTGGCTGATGAGGCCAAGTCACTT
GCTGAAATGGCTTGTGAAGAGCTGCGCAAAGCAAAGGAAGAAGCAGCGCAGGCAAAGGCT
GGAGCAAGTACCATGGAGAGCCGATTACTTGCAGCTCAAAAGGAGATAGAGGCTGCCAAG
GCTTCAGAGAAGTTAGCATTAGCTGCAATCAAAGCGTTGCAAGAGAGTGAAACAGCTAAA
AGCACCGATGATGTTGATTCACCTTCTGGTGTAACGCTTTCCTTAGAGGAGTACTACGCC
CTCAGTAAACGTGCAAACGAGGCAGAGGAACAGGCCAACATGAGGGTGGCATCTGCCATT
TCTCAAATTGAGGTAGCTAAGCAATCTGAGTTAAGAAGCTTGGAAAAGCTGGAAGAAGTA
ACTCGAGAGATGGCCGAAAGAAAGGAAGCACTAAAAATTGCTCTGGAGAAGGCTGAGAAG
GCCAAGGAAGGGAAGTTAGGTATTGAGCAGGAATTGAGAAGGTGGAGAGCTGAACATGAG
CAGCGGCGAAAGGCTACTGAATTGAGTCATGGAGTAAACTCGCCAAGGGCAAGTACTGAG
GGAAAGAAAGAGATGAAGAACTTTGAACCTGTACCAGTTGCTCCTGCCAACACTGGAGCA
AGCCCAAAGGCATATGATCATGGGAATAACACAGAAACTGAATCATCCCCGGAACCAAAG
GTTGCAAAGAAAAAGAAAAAGTCTTTGTTCCCTAAGATTTTAATGTTCTTGTCCAGGAAG
AAGAAGTTAAGTTCATCCAAGTCCCATGTAAGCCGTCAATGA
>EDWA@DN10900_c1_g2_i1
AAGAGAGTGGAAGAATTGACTAGTGAGCTGATGGCCTCAAAGGAGTCCTTAGAGTCCGCA
CATGCTGTCCATATGGGTGCAGAAGAGAAAAGGAATGGAGCAGCCATGACCCGAGACCAA
GATGCTTGCTACTGGGAGAAGGATCTAAAACAGGCTGAAGAGGAGCTCCAGAAACTCAAT
CAGCAAATTCAATCGACAAAGGATCTGAAACCAAAGCTAGACAATGCTTCAGCGCTGCTA
CATGATTTGAAAGCTCAATTAACTGCTTATATGGAATCTAAATTCAATTTGGAAAATAAT
GGGCACTCCACTAATGAGTCACAGACACCAGAGAAAAGAGCTCTCACTGAGATACCAGCT
GCAGTTGCCATGGCAAGGAATGAACTTGAAGATGTGAAGCTCAAAATTGAAGAGGCAGCT
GCAGAAGTGGATTCTTTGAAGGTGCTTGCTGTTTCATTAAAAGCGGAGCTTGAAAAGGAA
GAGTATGTTCTTGCCACCATTAAGCATACAGAAGGCATGTCGGTTGATGTTGCTTCTCTG
AAAGATGACCCGGATAACATCGAGTCAAAAATAGCTTCAGTGCAGATGAATGGAAAAGAG
GCCAGAGATAAAATGGAGGTGCCAAAGCAACTGCAGCAGGCAACACAAGAGGCTATTGAG
GCCACATCACTTGCTCAAATGGCTCGTGAGGAGCTGAGCAAAGTAAAGGAAGAGGCTGAG
CAAGCAAAGGAAGAGGCTGAGCAAGCAAAGGCTAGAGCAAGTACCATGGAGAGTAGATTA
CTTGCAGTTCAAAAGGAGATAGAGGCAGCTGAGGCTTCAAAGAAGTTAGCTTTAGATGCT
ATCAAAGAATTGCAAGATCATGAATCAGCTCAAAGTACCGATAATGTAGATTTGCCAGAT
GGTGTAATTCTTTCCTTAGAGGAGTACAATGACCTCAGCAAACGTGCGTATGAGGCGGAG
GAACAGGCCAACATGAGGGTGGCAGCTGTTGTTTCTGAAGTTGAGGTAGCTAAGCGATCC
CAGTCGAGTAGCTTGGAA
>EDWA@DN10901_c0_g1_i1
ATGGTGATGGGGAAGAAAAGGGAGAAGCTCGGTGCAAGATCTCAAACACTACCCTCATCT
CCTTCCCACTCTTTCTCTTCTTCCTCCTCCTCCGACTTCGAGTTCACCATCTCACTTTCC
CCACGCGCCGCCACCTGCCCCGCCGACGACCTCTTCTACAAAGGCCAGCTCTTGCCTCTC
CACCTCTCCCCTCGTCTCTCCATGGTCCGAACCCTCCTCTTATCCTCCTCTTCCTCCTCC
TCCACCGCCACCGCCTCTCGCGACTCCACAGCCAGCTCCTCCAACGACTCCAATTCGTCT
TTCGCCAGCGACCTCCTCCTGCTCGCCGCCGATAACTGCGCCTCCTCGAGGCCTAGCTCC
GTCTCCGAAGACAATGGGAACCAAATATATCCAGCTCATCATCAACCGCAACCACAACAA
CAACAAATCAAGAAGAACAAGTATTTTTCTTTGTCCAGATTCTCTTCTATGTTCAACAAC
AACAAGCATGACCAGCCGCAGGTGGTAAACACGGCGGCGGCGGCTTCTTCGTCGGTTAAA
AAGATGAGCATAACAGCGAAACGAGTTATAAGCAAGTATTTGAAGAAAGTGAAGCCATTG
TACGACAAACTGTCGCATAAACAAGCCGAATCGTTTTCAGCTTTGTCGCCGTCGACGTCG
GTCCCGGCTTCGTTCTCAATCAAACCTATGAGATCCGCCAAAGAAAGCAACAACGGCGGA
TTTTCTCACTCTTTCTCGGGAAACTTGAGGTACCCAAGAAGGAGAAGCTGCATTTCGAGC
TGCCCGTCGTCGATGAGGTCCTCCCCCAGCCACTCCGGGGTGCTTTCCCGAAACGGGTTT
CCGATGAATAAGGGTCGGGTGGGCGGCGGCATGCAGTACCCGGATCAGTCGTCGATGGAA
GAATTGCAGAGTGCCATTCAAGGTGCCATTGCTCATTGCAAGAATTCTTTGGTTCAGAGC
AAAAGCACTGTAATAAGTAACGAAATTTAA
>EDWA@DN10901_c0_g2_i1
ATGGCGATGGGGAAGAGAAGGGAGAAGCTAGGTTCGAGATCCCAAACGCTACCCTCATCT
CCTTCCCATTCTTTCTCCTCTTCTTCCTCCTCCGACTTCGAGTTCACCATCTCACGCTCT
CCACACGCTGCCACCGCCGACGATTTGTTCTACAAAGGCCAACTCTTGCCTCTCCACCTC
TCCCCTCGTCTCTCCATGGTACGTACCCTCCTCTTATCCTCATCTTCCTCCTCATCCACC
GCCACCGCCTCCCGCGACTCCACCGCCAGCTCCTCCAACGACTCCCGCTCGTCTTTCGCA
AGCGACCTCCTCTTGCTCGCCGCCGATAACTGCGGCTCCTCCAGGCCGAGCTCCGTTTCG
GAGGACAACGGTAACCAAATGTTTTCAACCCATCACCATCATCATCAACAACAACAACAA
ATCAAGAAGAACAAGTATTTTTCTCTGTCGAGATTCTCTTCCATGTTCAACAAAGAAAAT
AACAACAACAACAAGCATGAGCAAGTAAACATGGCGGCTCCTTCTTCATCGGTTAAAAAG
ATAAGCATAACGGCGAAACGAGTCATAAGCAAGTACTTGAAGAAAGTGAAGCCATTATAC
GAGAAGCTATCGCATAAACAAGTTGAATCGGTTCCAGATTCGTTCTCGGTCAAACCAATG
AGATCTGTCAAAGAAAGCAACAATGGCGGATTTTCTCACTCTTTCTCGGGAAACTTGAGG
TACCCAAGAAGGAGAAGCTGCATTTCGAGCTGCCCATCGTCGATGCGGTCATCGCCGAGC
CACTCCGGAGTGATTTCACGAAACGGGTTTCCGATGAGTACGGGTCGGGTCGGCGGTGGA
ATGCAGTATCCGGATCAGTCGTCCATGGAAGAATTGCAGAGTGCCATTCAAGGTGCCATT
GCTCATTGCAAGAACTCTTTGCTTCAAAACAAAACTACTGTAATAGGTAACCAAATTTGA
>EDWA@DN10902_c0_g1_i1
ATGGGAAACAATGATGAAGTAAAGTCCAAGTCTGAAAAATCATCTTCACCTGTGCCAACG
GATCAGGCCAGTATTCATGTCTATCCCGATTGGGCAGCTATGCAGGCATATTATGGTCCT
CGAGTCGCAATGCCACCATATTACAACTCAGCTGTGGCCTCTGGCCATGCTCCTCCCCCT
TATATGTGGGGTCCTCCACAGCCTATGATGCCACCTTATGGGGCACCTTATGCAGCAATC
TACCCGCATGGGGGAGTTTATGCCCATCCTGCAGTTCCTTTAACTGCCACCCCTGTGGAA
ACTCCTACAAAATCATCAGGTAATACAGAACGGGGTTTAACGAAGAAGATGAAAGGATTC
GATGGCCTTGCTATGTCAATAGGCAATGGTACTGCTGCAAACGATGAGGGCACAGCTGAG
CCTAGAATGTCCCAGAGCGCGGAGACTGAAGGTTCTACTGATGGTAGTGACGGGAACACA
ACTGGGACGGATCAAAGTAGACGGAAAAGAAGCAGGGAGGGAACACCAACTGTTGGTGGA
GATGCGAAAAATGAGGCTAAGTCTACTAATGCAGTTGCTGCAGGGGAGGTAACTACAACT
ATCTCTCCCAAACCAATCGGAGCTGTACTTTCTCCTGGCATGAGCACAGCATTGGAGCTT
AGGAACCCTCCCTCTGTTAATGCTAAATCCAGTCCTACGAACGTACCTTGTGGGGTAATG
CCTCCTGAAGTCTGGATGCAGAACGAACGGGAGCTGAAACGGGAGAGGAGGAAACAATCT
AATAGAGAATCTGCTAGAAGGTCAAGGTTGAGGAAGCAGGCCGAGACTGAAGAGCTTGCC
CGTAAAGTTGAGTCCTTGACTGCAGAGAATGCAACACTCAGATCTGAAATAAATCAACTA
ACTGAAAAATCAGATAAACTAAGGGTAGAAAATGCTACATTAGGGGAGGGACTGAAAGCT
GCTCAACTGGGACAGGCACAGGAAATGACTAAGAACAAAAACGAAGACAAAGAGGGTGGA
ATGTACGAGAAAAAGTCCGGTGCCAAGCTGCATCAACTCTTGGACGCCAGTCCAAGAACT
GACGCAGTGGCGGCCAGCTGA
>EDWA@DN10902_c1_g1_i3
ATGCAGGCATATTATGGTCCTCGATTCGCTATGCCACCATATTATAATTCAGCTGTGGCA
TCTGGTCATGCTCCTCCCCCCTATATGTGGGGGCCAACACAGCCAATTATGCCACCTTAT
GGGCCACCTTATGCGACAATCTATCCTCATGGGGGGGTTTACATGCATCCTGCAGTTCCC
ATGGGATCGCATGGTCATGGTGTTCCATCATCACCTGAAGCCCCTGTAGAAACACCAACA
AAGCCCTCAGGAAATACAAACCGAGGTTTAATGAAGAAGCTGAAAAGATTTGATGGCCTT
GCAATGCCAATAGGCAACGGTTCTGCTGAGAATGCTGAAGGCGGGGCTGAACCCCAACCG
TCCCAGAGTGTGAAGACTGAAGGTTCCACTGATGATAGTGATGGGATTACAAATGCGGCG
GATCAAACAAGACGGAAAAGAAGCAGGGATGGAACACCAACCGTTGGTGGAGAAGGGAAT
AATGAAGCAAGCTCTAAATCAGTTGTTACGCGGGAGGTGACTGCAACCATTTCTCCTATA
CCAGTTGGACCTGTACTTTCTCCTGGCATGACCATGGCTTTAGAGCTTAGGAATCCTCAC
ACCATGAATGCTAAGTCCAGTTCTACGAGCGTACCTGGTGTAATGCCATCTGAAGTCTGG
ATCCTGAATGAACGGGAGCTAAAACGAGAGAAGAGGAAACAGTCTAATAGAGAATCTGCT
AGAAGATCAAGGTTGAGGAAGCAGGCCGAGGCAGAAGAGCTTGCGCGTAAAGTTGAATCC
TTGACCTCGGAGAATGCAACACTTAGATCTGAAATAAATCAATTAACCGAAAAATCCGAG
AAACTAAGGCTAGAAAATGCTACATTAGTGGAGGGATTGAAAAATGCTGAACGAGGATAC
ACGGAGGAGATTATTATGAATAAGAAAGAAGACAAAGATGGTGGAATGTATGAGAAAAAG
TCGAGCTCGGGTGCCAAGCTACATCAACTCTTGGATCCGAGTCCAAGAGCCGATGCCGTG
GCGGTTTGA
>EDWA@DN10902_c1_g1_i4
AGAAGCAGGGAGGGAACACCAACCATTGGTGGAGAAGGGAATAATGAAGCAAGCTCTAAA
TCAGTTGTTACGCGGGAGGTGACTGCAACCATTTCTCCTATACCAGTTGGACCTGTACTT
TCTCCTGGCATGACCATGGCTTTAGAGCTTAGGAATCCTCACACCATGAATGCTAAGTCC
AGTTCTACGAGCGTACCTGGTGTAATGCCATCTGAAGTCTGGTTGCAGAATGATCGGGAG
CTGAAGCAGGAGAGAAGGAAACAGTCTAATAGAGAATCTGCTAGAAGATCAAGGTTGAGG
AAGCAGGCTGAGACAGAAGAGCTTGCTCGTAAAGTCGAATCCTTGACTGCAGAGAATGCA
ACAGAT
>EDWA@DN10903_c0_g1_i2
ATGGATTCCATTAAAGCTCAACGTCGACTTAACACCATTCAGAGCCACCTTGTCTCCGCC
GTCAGCTCCACCGTCTCTCACTCCGACCTCCGTTCTAGCCCAACCGCATCCGAGTTCGTC
TCTGATCAGAAATGCAGCGTTGTGTTACCAGAGAAATTGCAGACAGGAAAATGGAATGTA
TACAGGTCTGCTCGCTCGCCATTGAAGCTTGTATCACGATTTCCTGATCATCCAGAGATT
GCTACATTGCATGACAATTTTGTACATGCCGTTGAGAACTTCGGAGATTACAGATACCTC
GGAACAAGAATTCGGGGTGATGGAACTGTTGGAGGGTACAAGTGGATGACATTCAAAGAA
GCTGCTGCAGCTCGGACAGCCATCGGTTGCGGCCTAATACATCATGGAATACTAAAGGGC
TCTTGCATTGGATTATATTTCATCAATAGACCAGAGTGGCTCATTGTTGATCACGCTTGT
GCTGCATATTCCCTTATATCAGTTCCTTTATATGACACTCTAGGTCCGGATGCTGTCAAG
CACATCATAAATCACGCAGATCTAAAAGCTGTATTTTGCGTGCCTGAAACTTTGAATTCT
TTGCTGAGCATTTTGTCCGAGATTCCATCCGTTCGTTTGATTGTGGTAGTTGGAGGAATG
GAAAATGAAGTGCCTTCGCTGCCATCATCAACTGGCATTCAGGTTGTCACATATTCAAAA
TTACTACGTCAGGGCCGTAGTAATCTTCAGCCATTTTGCCAACCAAAACAAGATGACATT
GCTACTATTTGCTACACTAGTGGTACGACTGGAACGCCAAAGGGAGCTGTGTTGACCCAT
GGAAACTTGATTGCAAATGCAGCTGGGTTCACCATTTCAGTAAAATTTAAGCCCTCAGAC
GTTTACATATCGTATCTCCCTTTGGCACACATTTTCGAACGATTTAATCAGATCAATTTA
GCTCATTTTGGAGTTGCAGTTGGATTCTACCAGGGGGATACCTTGAAATTAATGGATGAC
CTGGCTGCTCTGCGACCCACTTTATTCTGCAGTGTCCCTAGACTCTACAACAGAATCTAT
GCAGGTATTCTAAACGCTGTTAAGGAATCGGGTTCCCTCAAGGAGAGACTTTTTAATGTT
GCCTACAACTCTAAGAAGCAAGCAATTATGAATGGAAAGAGTCCTTCACCTATATGGGAC
AGATTGGTGTTCAACAAAATAAAAGCCAAACTTGGAGGACGTGTTCGTTTCATGGCTTCC
GGCGCTTCACCATTGTCTTCTGATGTCATGGACTTCTTGAAGATATGCTTTGGTGGTCAT
ATTGTGGAAGGTTATGGAATGACCGAGACATCATGCGTCATAAGCTGGATGGATGAGGGT
GACATTCTTTCTGGTCATGTCGGTTCTCCTAATCCTGCTTGTGAGATAAAGCTTGTGGAC
GTCCCAGAAATGAACTATACATCGGATGACCAGCCTTATCCTCGTGGAGAAATCTGTGTT
AGGGGTCCAATTGTTTTCCAAGGATATTACAAAGATGAGATGCAAACGAGAGAAGTAATT
GATGAAGATGGATGGCTTCATACCGGAGATATAGGCCTATGGTTCACTGGGGGTCGTTTA
AAGATTATTGATCGGTAA
>EDWA@DN10903_c0_g2_i1
ATGGATTCAACCGTAGCTGGGCGTCGACTTTCCGCCATTCACGGCCATCTTGTCTCCCCC
GCCGCCGCCTGTTCTCTTCCCGACCTCCGTGCTAATCCAACCGCAGGAGAATTCCTCTAC
GAGCAGGGGTATAGTGTTGTTCTGCCAGAGAAACTGCAGACTGGAAAATGGAATGTATAC
AGATCTGCTCGCTTTCCGTTTAAGCTCTTGACTGGATTTCCCGATCATCCTAATATCGGT
ACTTTGCATGATAATTTTGAACATGCAGTTGATACCTTCCGCGATTACAAATATCTTGGT
ACAAGAATTGGAGACGATGGTAAAGTTGGGGATTACAAGTGGATGACGTATGGAGAAGCT
GGAACAGCTCGGGCAGCCATAGGTTCCGGCCTAATATATCACGGAATACCAAAGGGCTCC
TTTGTTGGAATATATTTCATCAATAGACCAGAATGGCTCATTGTTGATCATGCTTGCTCT
GCATATTCTCTTGTATCAGTTCCTTTATACGACACACTTGGTCCAGATGCTGTCAAGTAC
ATTTCTAACCATGCGGATTTGAAAGCTATATTTTGCGTGCCGCAAACATTAAATTCTTTG
CTAAGCTTTTTATCTGAGATTCCATCTGTACGTTTGGTTGTGGTGGTTGGTGGAGTGGAG
AACGAAGTGCCTTCGTTGCCAACTTCAACTGGCATTCAGATTGTGACATATGGAAAATTA
TTAAGTCTGGGCCAAAGTAACCTTCAGCCTTTTATCCCACCAAAACCAGATGATATCGCC
ACCATTTGCTACACTAGCGGTACAACCGGAACACCAAAGGGAGTCGTGTTGACCCACGGA
AACTTGATCGCAAGTGCTGCTGGATGCAGCACCGGTACAAAATTTTACCCCTCAGACGTA
TACATATCATATCTTCCTTTGGCACACATTTACGAACGAGCTTATCAGGTTGCTTTACTG
TATTTTGGAGTCGCTGTTGGATTCTACCAAGGGGATAACATGAAATTGATGGATGACCTG
GCTGCGCTACGACCCACAATATTTTGTAGTGTCCCTAGACTTTATAACAGAATTTACTCA
GGTATTATCAATGCCGTAAAGTCATCTGGACCTCTAAAGGAGAGACTTTTCAACACCGCC
TTCAATTCCAAGAAGCATGCAATAATGAATGGAAAGAGTCCTTCAACCCTGTGGGACAAA
TTGGTGTTCAACAAAATAAAAGCCAGACTCGGAGGACGAGTTCGTTTTTTGAGTTCTGGT
GCTTCACCCTTGTCTCCAGATGTCCTAGATTTCTTGAAGATCTGCTTCAGTGGTCGAGTA
GTGGAAGGTTACGGAATGACGGAGACTTCATGTGTTATAAGCAGTATGGACGAGGGTGAC
AACCTTTCCGGCCATGTCGGCTCTCCTAATCCGGCTTGTGAAATAAAGCTCGTGGATGTC
CCGGAAATGAACTACACATCTGATGATAAGCCATATCCTCGTGGAGAAATCTGTGTTCGG
GGTCCAATTATTTTCCAAGGATACTACAAAGACGAAGTGCAGACGTATGTTCCTCATATG
TGA
>EDWA@DN10903_c0_g2_i4
ATGGTGACATTTGCAAAGTTATTAAGTCTGGGCCGCAGTAATCTTCAGCCTTTCATGCCG
CCAAAACCAGATGATACCGCAACCGTTTGCTACACTAGCGGTACAACCGGAACACCAAAG
GGAGTTGTGTTGACACACGGAAACTTGATTGCGAATGCTGCTGGATGCAGCACCGGTATA
AAATTTTACCCCTCAGACGTATACATATCATATCTTCCTTTGGCACACATTTACGAACGA
GCTTATCAGGTTACTTTACCGTATTTCGGAGTTGCAGTTGGATTCTACCAGGGGGATAAC
ATGAAATTAATGGATGACCTGGTTGCACTACGACCGACGATATTTTGCAGTGTCCCTAGA
CTGTATAACAGAATTTATGCAGGTATTATCAATGCTGTAAAGTCATCCGGTCCTCTAAAG
GAAAGACTTTTTAATGCTGCCTACAGTTCCAAGAAGCATGCCATAATGAATGGAAAGAGT
CCTTCGCCCCTGTGGGACAAACTAGTGTTCGACAAAATAAAAGCCAGACTCGGAGGACGA
GTTCGTTTTTTGAGTTCTGGTGCTTCACCCTTGTCTCCTGATGTCCTAGACTTCTTGAAG
ATCTGCTTCGGTGGTCGTGTTGTGGAAGGTTACGGAATGACCGAGTCCTCGTGTGTTATA
AGCGGTATGGACGAGGGGGACAACCTTTCTGGCCATGTTGGCTCTCCTAATCCGGCTTGT
GAAATAAAGCTCGTGGATGTCCCGGAAATGAACTACACATCCGATGACAAGCCGTATCCT
CGTGGAGAAATCTGTATTAGGGGTCCAATTGTTTTCCAAGGATATTACAAAGACGAAGTG
CAAACGAGAGAGGTACTTGATGAAGATGGTTGGCTGCATACCGGAGATATAGGACTATGG
TTACCCGGCGGTCGTCTTAAGATCATCGATAGGAAGAAGAACATATTTAAGCTGGCGCAG
GGAGAGTACATAGCTCCAGAAAAGATCGAAAATGTATATGCTAAATGCAGAGTTATTGCC
CAGTGTTTTATTTATGGTGACAGCCTGAATTCTGCATTGGTAGCTATTGTCTCGGTGGAC
CACGATGCTCTGAAAGCATGGGCCGAGTCCGAAGGCATTAAGTACAATGATTTTGGACAA
CTTTGCAATGACCCGAGAGCAATGGCGGCCGTCCTGGCCGATATGGATTCTGTCGGAAGA
GAAGCTCAGCTGAGAGGCTTCGAATTCGCAAAAGCCGTAACATTAGTACTCGAACCATTT
ACGTTGGAGAACGGTCTGCTTACTCCGACCTTCAAGATTAAGAGACCGCAAGCAAGGGAA
TACTTCGCGAAAGCGATTTCGGACATGTACGCGGAGCTCGCTACGTCGGATCCTTCTCCT
CGGACGTAA
>EDWA@DN10904_c0_g1_i10
ATGGCTTCGGTGGCGAATGATTTAGCGAGACTAGCAATTCGGTCTGAAGAGGATGACTGC
CTTGAAATCGATAGTGCTGATCCAGATTTGTCCCTATCATATGACTTCTGCTTTGTGGGA
TCCTTTCTCACTACTAGTGTGATTCATTTTGTGGCAATGAGATCCACGTTGGCAAACGTG
TGGCATCCCGTAGGGGGAATTTCGATTTCGGATCTTGGCGAAGGGAGATATTTGTTTTGT
CTGTATTTGGCTGCTGATGCGGACAGAATAGAAAGTGGAGGGCCGTGGAATTTTAATAAT
CATCTTTTGATTTTACATCGTTTACTTGAAGGAGAAGATCCGAACCAGGTTCCGTTGACT
CATCTCAATTTTTGGGTGTTGGTACATAATCTTTCCCATGGTTTCATTTCTGAGAAAGTT
GCGCGATCGTTGGGGAATTTTTTGGGTTCGTTTCTTGAGTATGATACGATGGCTACTTCG
CTTGGTTATAGAGGGATTATCACGATTCGAGTTAAAATTGATATTAGAATTCCTCTAAAA
CGGAGAAAGAAACTGAGGTTGGCAAATGGCAGTGACCATTATGTTCGATTTGATTATGAA
CTTTTAACTCTGTTTTGCTTTATATGCGGTTTGCTCGGACATGGGGAGAGCTTCTGTCCC
ATTCGTGCCTCGGTTGACCTGGCTGATATTGTCATGGAGTGGGATGTGTCACTCAGAGCT
CCGCCACGCCGGAGGAGTCAACCAGAAAGTATTTGGCTTAGAGAGGCAGCACCGGTGGAA
TCTTTGCCGCGATTGATGCCTGTCCAAGGAAGACGAGGAAATGTGATTAATTCCTCTACA
GCAAATCCCGCTAATTTAGGGGGTGTGCTTAATTCAGGGAAATCAAAAGAATCTTGGTCA
GGTGTTATTGCTATGCATAATTTGGGGGGAACAATTTCGGGTCCCACAACTGGACCATCT
GTGATTGGGGCTCCGTATGCGCAAGATGTATTGATGACCACCGAGGAGGAAAACACCCCT
ATGGAACATGTGGATGGTCTGAAACGACCACGTGTCCAATCTTTATCACCAGGAGTTTCA
AATTTATCTGATTCGAATGGTTCTCCTTCTAATTCATCGGCTGACCTGCCTGCTCAGGTC
CGCCGTTCATCATGA
>EDWA@DN10904_c1_g1_i1
ATGAGGGTGCGGCTTGATAGGGGTGTAGCAAACACCGAATGGTGGAATTTGTTTCCCGAT
TTCAATCTACACCATCTACTGCATTCATTTTCAGACCACTGTCCTTTGCTCCTTTACACG
AACTCGCATAGGCAGGGAGAGAGCAGAGTATGGCATTTTCGTTTTGAGGCCTCGTGGTTA
TTAAAAAATTCATGTGAGTCAACAGTTCATGAACTATGGCAGTTACCGGGAGATGATCTG
CTAGAGAAGCTCTATCGTGTTTCTTCTGGGCTTGATGCATGGTTTCGAAAGTTGAAAAAG
GAGAAAAAGTTTACTATTACGGATTTAAATCAGAAACTGGAAAAACTGAATGAACTGGCT
CCTTCCGATGATGTGTTGGGTGACTTAATTGAAACTAAATTGGCACTGAATTTAGAATTG
GATAAAAATGAACTATATTGGGAGCAACGTGCTCATTCCATTTGGCTTCGACATGGGGAC
ATAAATACCACGTATTTTCATCGTGTTGCCACCCAAAAGAAGAAGAAGAATAGAGTGTCA
AAGTTAATATCCCCCGATAACGTGGAAGTTACAAATGAGGAGATGATGGGTAAGGTTGCT
CGAGATTATTTTGCCTCTTTATTTTCCTCTAATGGCGTGGGTAACTGTGAGACAATCCTG
AATGGTATTGAGTAG
>EDWA@DN10904_c1_g2_i1
ATGGCTGGTGTGGAGAATGAACTTGCTGGCCTTTCGATTAACTCTGGCGAAGACGAGATC
TTGCAAGACGATGTTGAGGATGCTGATCTGGAGATCTCCTATGAACATTGTTTTGTGGGA
TCGTTTCTCACTTCGAGTGTGATTCATTTTGTATCAATGCACTCTACGCTAGCAAATGTT
TGGCATCCTTTGGGAGGGATTTCGATCTCTAACTTAGGAGAGAGGAGGTTCTTATTCCGC
CTTTACCTGCAGATTGATGCGGACATGATTGAATCGGGGGGCCCGTGGAACTTCAACAAT
CACTTATTGGTTCTTCATCGGTTAAAGTTGGGCGAAAATCCGAATCTGATTCCTCTTACT
CATGTGGCTTTTTGGGTGTGGGTGCATGATGTCCCTCATGGCTTTGTTTCGGAAAGATTT
GCAAAGGCTATTGGTAATTTCGTGGGTATCTTTGTGGAATATGATACTCTGGCTATTTCG
ATGGGATATAAGGGTGTTATGCGTATCAGAGTATGTCTTGACATTCGCTTACCACTGTAG
>EDWA@DN10905_c0_g1_i2
ATGAATGGGGTTGAAGAAGAAGACCCGATTGTTTACGAGATTGCTGTTGTGGTTCCCAGA
AGGAACCTCAAATTAGAAAACGAGGGTTATGATTGTGTTGAGGTTCTTGTCAATGAGTTC
AGAAACGTGGGTTTTGTCGTTGAGAGAGTTTTTGGCCTCCATGATGAATTTATCAAGCTG
GCAGCACCGTTAGAGACTTTGGGAAGAGTAGCAGCTAGTCTGAATATGAAGAAGACCACT
CATATTGGAATTGATTTACAATTTGAGTGGGAAGAGATTGAAGCTTTCGTGCGGCAGTCT
GATGGTTCGTTGTTCAGTTGGTGTGAGCGTTTCCAGTGCTACCGTCACTTGATACATGAA
ACTGTTAATAAGAAGAACTCGGACATAACTTTAAAATTTGATGGCAAAGAGATCCAATGG
GAACCTGGGGAATCATTACTGCAGAGGTTGGAACTCGAAGGCATTGTTAAACAAGTTTTC
CCTTTACACGATGAAACAAAGAGGAAGAAACTACTGCGGAGTTGGGCATTAAATTGGTGG
GACGTCACAAGTCAACCAATTGATGAGATTAATGCGTATTTCGGGACAAAAATTGCAGTT
TATTTTGCCTTTCTTGGAATGTATACGCGATGGATGATTTTTCCAGCCGCATTTGGTCTT
ATCTTGCAGCTGGTTGATTTTGGATCATTAAAATTACTAGTATTCCCTGCTTTCTTCATA
AGCATAGTATTGTGGGCCGTGTTGTTTTTCCAGTTCTGGAAACGTAAAAACTCTGCACTT
TCAGCCAGGTGGCATCTTAATTCTGTCGGCACAAACCATGGATACAAATTATCAGGTAGT
GAGTGGAACTGCCTACAGCCTCCCGTGGAACTTGTAAAAGATTCAGGAATCGATAAAACG
AAAGAGAAAGAAGATTTGCAAAGATACGAATGGTTTGGTTATCTCAGACGATGCAGGAAT
GATGCGATCGTTATTTTGAGTATCATTTGCCTCCAATTGCCTTTTGAGTTGGCTTATGCT
CATCTCTATGAGGTCATTAAGTCCGATATCGTGAAGTTCGGGTTAACTGCAGTTTATCTT
CTGGTTATTCAGTACTTCACAAAGATCGGGGGGAAGCTATCAATCCGACTCATTAAGCAT
GAAAACAATGAAAGTACTGAATATCAAGCGGACAGCTTGGTCTACAAAGTGTTTGGCCTT
TATTTTATGCAATCATATATTGGGGTTTTCTATCATGCTCTTTTACATCGCAACTTAATG
ACCCTTCGCCAAGTATTGATCCAGCGTATGATTCTTTACGAGGTGTTGGAAAATCTGTTG
GAAAATTCTTTGCCATATCTGAAGTACAGCTATAAAAAGTTTAGAGCTGTTAGAAACAAG
AAAAAACGCGAGAAAGGTTCGACTGGAAAGATACAATTCGCTAGCAGGGTAGAGAAAGAG
TACATGAAACCCACATATTCTGCAAGCATTTGTGAAGAACTGGAAGATGGGCTGTTTGAT
GGTAATGTGCCAAATATGTTTTAA
>EDWA@DN10906_c0_g1_i1
ATGGTGGATCAAAGCTCAGGAGGAATACCTTCGGCTGAGACCGCAGGAAAAGTGATCCCA
CAGGGTAATCAAGACAAAGCTAAAACGGCGGATCAAAGGTCGGGAGGAATACCTTCGGCT
GGAACTACACGAAAAGAGATTCCACAGGGTCAAGACAAAGCCAAAACGGCGGGTCAAAAC
TCAGGACCACGGTCGTCTCAGTCTGATAATATTCCACAACCACAAGGAAGGAGAGAAAGG
ATGAGAACAGCAAGAGCCAACGAGGAAGATGCAGGCGAGATACTGAAGATGCTGGAAAAG
AACGACCACGCCATTGTCCTCACCGGAAGTGCAGGAACAGGGAAAACATGGCTGGCCAAA
CAAATAACCAAGTCGGCCGTCAGCAGAAAAGGCCACTTCTACATGTCTCTCTGGTTATCT
CTGAGCCTGAGCCTGGAAGAAAAGCAGGACGGCGGCCTGTCTCTTCTCCAATCCATTGCG
CGCCAGTTGTCCGTCCCTTACGTCGGCAGCTCCTGGGAAGATGCCGTCTTTAACACCGAG
TCTACCAACGAGGAGAAAAAGGAGGAGGTGGTTGAGGATCCGTTGAAGCTGGGGGGCGAC
GTAGCCGATAAGCTTATGCTGAAGTACGTGGAAATGAAGGAAAAGGAGGAGGATGAAACG
AAAGACACGTTTCTTCTGCTGGTGTTGGATTCTGAAGGAGAGGTAAAGATTGATGAGTTG
CTTCCTTTGAAGAAACTCGTTGATCGCCTACTTCCTTTGGGTTCCGAAGGATCAAAGAAG
AATCCCATTGCCGAGACACTTGAGAATCTCGAATCCAATATCAAGGTCTTAATCACCTCA
TCAACTGGAGGAGAGTTCATGTCTACTGACTCTATCTGGGAGATCAAAGTCCAACCCTTT
TCCGAAACTGAGGCACTGAAATTCTTAAAACAAAGGGTTGGGAACGTGTTTCCTGAGCAT
CATTCCAAATTCCAAGCATTGTGTGAGGCCATTGAAGCACATTGTCGAGATAAGAGCAAG
GTTTTGCCTGCTCAACTTATCATGTTAGCAGAAGCTTTGAAGCGCATTGCAAAAAAAGTG
CCCCAAGAACAGGATCGTGCTTTGGATGCAGCACTCCAACTTTTGAAGGTTGCAAAAACC
ACTGATGCCATACCGCTTCTTGGTTTCGTTTACGAGACGTTGATCGACCAACGTTTGTTT
GATTTCTTTTGGCATAGCTGGGAGTTGTTGGGGAATGGCGGTGGTGTTCAATACAATGAG
CTGATCGCTCACTGGATCCTGGAAGGCCATCTCGATCTTGCTGATGGTATCAAGAAGGCT
TACGAGAAGGGATACGATATCATGATGGAGCTGGTGGATCTTGGCATGCTGAAGATGCAA
GAGGACAATCTGATTGTTTTCGAAGGAGCAGCACGTACTCTGGAGGATCACGACTGTCGA
GAACTGTTTGAGAAATCGAACCTGGGGCTGGCCGGCTTGCTGGAGGGTAAAGATAGCAAA
GTGTTTGAAAGAATGGCACCTACTGATGGCATGATGAGAAGTGTGAGTGTGGATAAGAAA
GGGGAATTAGTTTCCTCATTGCTGATTGATGGAAGCAGTCTATGCAGACAAGACCCTGAT
ACATTCTTTAAAGCAAAGCAGGATCATCTCAAAGTTTTGGCCCTTTTCCATCCCAGGATG
ACATCGCTCCCGGAACCCGTATCGAAAATGAACAATCTGGTTCTGCTCGTGTTAAGAGAC
TGTTATCTGCTCAACTCAGTCAATTGCATTAAGAATCTGGAAGAATTAGTGGTCCTGGAG
ATATCTGGTTCGCCCAATCTGACGCAAATGGATGAAGATCTTCTCCAAAAAATGATCAAA
CTTAAAAGCCTTAATCTATCTGCACTGGGAATCAACTCATTGCCTTATGTCTCCACCCTG
AAAGAACTACGGAGGCTCATCCTTAGAAAGTGCCGGTACCTGGAAGCTCTGCCAAAGCTC
GCAAATCTCAAACAAATTGAGGTAATTGATCTTTCTGGATCCTCCTCTTTGAAAAAGCTC
CAAGAAAAAAGTTTCAAGTCATTTAAGGAGCTTCGATTCGCCGATTTCTCGGGAACCAAA
ATCGAGAAACTCCCGATTGTTCAGACCCTTCCGAATCTAAGCATCCTCTTGGTCAGAGGA
TGTGATAATTTGGCTGGATTGCGCTTCATGAAACATCTGCCAAAACTCAAGGTACTTGAT
GTTTCAGGTGCTACTAGGATAAAGGAAATATTCTATGATTGCTTTGATGACACTCACAAT
CTTAGATTCCTTGACCTATCTGAAACCGATATTCGGTTTTTGCCCGACAGCCTCGGAAAA
CATCTCTGTGATCTCAAACTCAAAGGTTGTTCTAAGCTTCAAAAACTCCTGAGCTCAACA
GGGCTCACTGACCTACAGTCTCTTGATCTTTCCCATTCCTCTGGTCTGGAAAAGTTCCCA
GATGATTTTTTTGTAAACCTGACCAGTCTTCAGTCCCTTGACCTCTCCAACTCCAAACTT
AAATGTTTTCCATCTCTTTCCAACCTTCACAGTCTTGGCAAACTTCGGCTAAAGGGTTGC
TCGTTCGAAAGACTGCCCGAGTTGAAAACCTTTGGCTCCTTTGAAGGGCTTACTAGCCTT
GTGGAACTTGATCTCTCGGATTGTAAGAGCCAGGCTGAGCAATTGCCAAGCTTGGAAGGT
CTTAATTTGCTTGAGGTCATTAAACTTTCAGGTTATAAAGCTCTGTCAGAAATAGGTTCC
TTAGAGCACATGTCTAAGCTTGAACAACTCCATCTCTCAGAAACCCAGATTTCAACCCTA
CCAAAGCTATCTCCTAATCCTACCAAACTCCGTTCCATTATTCTAAATAAGTGCACCCAA
CTCAAAGAAGCTCCAGATTTTAAAATCCCTCCGCAGCTTGAAGAGCTTGACGTACGTGGT
ACAAACTTGAAGGGTATCAATTTTGAAGCACTGAGTCGCCTGGCTCGGCTTCGAAAACTC
AGGCTATCCAAAACTGCATTTGATTGCATTCAATCTTATTTGGCAAATTTGAAGCAACTT
GAGGTTCTGGACCTTTCTGGAGAGGCTGTGGAGTCTTTGCCATCCTCTCTTGCCAGCCTT
ACCAATTTACAGCAGCTTTTGTTAAAAGGTTGTTCGAGCTTAAAGGAGTTGCCCTCACTG
AATTCATTGAGTAAGCTTGAGGAGCTTGATCTATCAGGGACCCAAGTAAAAGATCTTGGA
GACAAAATTTCACAGTTGAGAAATATAAAGAGTCTTCATCTACCAGAGGAGTTGGCTGAA
GAATTTAAAGACGGGAAGAACGTCGACCCCCTGCCGATGGAGCTAAAGCTGGATCACTGT
TGCATCTCTCAGCCTTCTGATCATATTCCTCAAGTGGATAAGAAGCCAAGAATAGTTGTG
CAAGGCGCACAAATCCTCAAAAGTTTGAAGGAAAATTCCACATTGCTGGAGAGTATCAAG
CATTCGATGTTTGTTCGAGCACAAAGCAAAGATGAGGACAATTACAGTGACAGCCGTAAG
CATATCTTCGGTGATGTCTACTCCAAGATGAGAAAATTACTTCCTTCTGAAGCAAAAGAT
GGCCAGTCTTTGGAAATCCATGGATTTGATGCTTTTCCCGCTGGTATTGAGGTTCTTGTT
GAGCATGCCAAGTATGTCTTCTTGGTTGAAAATGGTTTTATGCAAAACTTGTCTGATTTA
AACCCCGATAGCTTCAAGAACATTAGTGGTTGTTGGCTAGAGCGATGCAACAACATGGAA
AGCATTTTTGTGGAGGCAGATCAAGGGAAGTGGGGAACCCTTAAGATTCTATGGATTTCG
AACCTTCCCAACATGAAGAGTTTGTACGAGGAGAATGTTCAATCCTTGAGTTTTGGGAGC
ATAAAGCGTTTGTACATTGACTGCTGCCCGATGCTTGAAACTCTTTTCCCATCAGGGATC
CCTGAAAACCTCGAAACACTCGAGATTACATTTTGTGATAACTTAAAGAATTTGGTCGGA
GACAAAGACCCGGACGACAAGGAAATGCAGACCCCGGATTCCTCAAATCAGAAAGTGCAA
ACAGTGAATCCAAAAGGCAAGGAACCTGAGATCAAGATGTCCACAAACAAGAAAGAGTCG
AGTACGTCAGCAGGCATGGAAGCACCGGCTAGGACCAAGAGTTCAGCCCCAAAACAAGTG
CAGGAGATGAGTCCAGAAGATAACATCAAGGAAGGGGAGGCGCTGGCTGCAAGTTCAGAA
GACGAAGGCAAAGGACCGGACGGTGCAAGTTTAGCATGCTGCAAGTTCTGCAGACAATGA
>EDWA@DN10906_c0_g1_i7
CATGCTGCAAGTTCTGCAGACAATGAAAGCAAAGGACCAGACGGTGCAAGTTCAATAGAC
AAGGGCAAGAAGGACAAGGAAGTAGTAGACAAGTACAAGGAAGCGGAGACGCATGCTGCA
AGTTCTGCAGACAACGAAAGCAAAGGACCAGACAGTGCAAGTTCAATAGACAAGGGCAAG
AAGGACAAGGAAGTAGTAGACAAGTACAAGGAAGCGGAGACGCATGCTGCAAGTTCTGCA
GACAATGAAAGCAAAGGACCAGACAGTGCAAGTTCAATAGACAAGGGCAAGAAGGACAAG
GAAGTAGTAGACAAGTACAAGGAAGCGGAGACGTAA
>EDWA@DN10907_c0_g1_i1
AGCATCCATTCTCTTTCTCCCAACCCACTTACCGCACCGCCAAATTCGCCTCCTCCGGCG
CCAGCCTATAGCCGATTGCGACAACAATCACATCGCAGAGCTTTGCAATCCTCCCACAAA
ACCGTCTTTGCTTCTGTCTTCGTTTACAGTCGGGCCGGAGCTAACCACCGTATCCGGAAG
GAAAATCCGGATGCAAAGGGACGAAAAGGGATCGATGTGGATGCCTTGGTGGCAATACCG
TTGTTGAACGAAGGGTTGCTGGCGGCCGTCGATTCGTCACGCCGTGAAGTTACACCGAAC
GGATCGGCACCGTCAATCGGAGCTTTCGTTAGATTATGA
>EDWA@DN10908_c0_g1_i1
ATGGACTATGTGTATGGACCGGGAAAGAACCATCTCTTTGTTCCAGGGCCGGTTAACATC
CCGGAACCGGTTATTCGGGCCATGAACAGGAACAATGAGGATTACCGTTCCCCTGCCATT
CCTGCAATGACAAAAACTCTTCTTGAAGATGTCAAGAAGATTTTCAAGACCACCACCGGA
ACTCCTTTTATGATCCCAACTACAGGAACTGGTGCATGGGAGAGTGCACTTACTAATACC
CTGTCACCTGGAGATCGAATCGTATCTTTCCTTATCGGACAATTCAGTCTGCTGTGGATT
GATCAACAGCAACGCCTCAAGTTCAACGTCGATGTAGTTGAAAGCGAGTGGGGTCAAGGC
GCGAACCTTGACATTCTGGCAGAAAAACTTGCAGCTGATCACTCCCACACGATCAAGGCC
ATTTGCATTGTTCACAATGAGACTGCAACTGGAGTCACCAACAACCTGGCTACAGTGAGA
AAACTACTTGATCACTATAGTCACCCAGCACTACTACTTGTTGATGGAGTTTCCTCGATT
TGTGCACTTGATTTTCGTATGGACGAATGGGGAGTCGATGTGGCACTAACTGGCTCTCAG
AAGGCACTTTCTCTTCCCACGGGAATCGGTATTGTTTGTGCAAGCCCCAAAGCCCTGGAG
GCATCCAAAAGTGCAAAATCAGTTCGAGTTTTCTTCGACTGGAACGACTACCTCAAGTTC
TACAAGCTGGGAACATTTTGGCCATACACTCCTTCAATCCAACTACTGTATGGGCTAAGA
GCCGCTCTCGATCTTATCTTCGAGGAAGGACTGGACAATGTGATTGCAAGGCATAGCCGT
TTGGGCACAGCAACAAGGCTGGCTGTGGAGGCTTGGGGCTTGAAGAACTGCACACAAAAG
GAGGAATGGTACAGTGACACCGTGACGGCGGTCCTTGTTCCCCCGTACATCGATAGTGCA
GAAATTGTTAAAAGGGCATGGAAGAGATACAATTTGAGCTTAGGTCTAGGCCTCAACAAA
GTGGCCGGAAAAGTATTCAGAATAGGACATCTTGGAAACCTTAATGAGTTGCAACTGTTG
GGTTGCCTGGCTGGTGTGGAGATGATACTCAAAGATGTTGGATATCCGGTTAAGCTCGGC
AGCGGAGTTGCCGCTGCTTGCGCATACCTGCAGAACAACATCCCTATGATCACTTCCAGG
GTTTAA
>EDWA@DN10908_c0_g1_i2
ATGGACTATGTGTATGGACCAGGAAAGAACCACCTCTTTGTTCCAGGGCCGGTTAACATC
CCGGAACCGGTTATTCGGGCCATGAACAGGAACAATGAGGACTACCGTTCCCCGGCCATT
CCTGCAATGACAAAAACCCTTCTTGAAGATGTCAAGAAGATTTTCAAGACTACCACTGGA
ACTCCCTTTATGTTCCCAACTACAGGAACCGGTGCATGGGAGAGTGCACTCACTAATACC
CTGTCCCCTGGAGATCGAATTGTATCTTTCCTTATCGGGCAATTCAGTCTGCTGTGGATT
GATCAACAACAACGTCTCAAGTTCAATGTCGATGTAGTTGAAAGTGAGTGGGGTCAAGGT
GCTAACCTCGACATTCTGGCCGAAAAACTTGCAGCTGATCACGCCCACACGATCAAGGCC
ATTTGCATTGTTCACAATGAGACTGCAACTGGAGTCACCAACAACCTGGCTACAGTAAGA
AAGCTACTTGATCACTATAGGCACCCAGCACTACTTCTTGTTGATGGAGTTTCCTCGATT
TGTGCACTTGATTTTCGTATGGACGAATGGGGAGTCGATGTGGCACTAACTGGCTCTCAG
AAGGCACTTTCTCTTCCCACGGGAATCGGTATTGTTTGTGCAAGCCCCAAAGCTCTGGAG
GCATCCAAAAGTGCAAAGTCAGTTAGAGTTTTCTTTGACTGGAACGACTACTTGAAGTTC
TACAAACTGGGAACATTTTGGCCATACACACCTTCAATCCAACTATTATATGGGCTGAGA
GCAGCTCTGGATCTCATCTTCGAGGAAGGACTCGACAATGTCATTGCAAGGCATAGCCGT
TTAGGCAAAGCAACAAGGCTTGCAGTGGAAGCATGGGGCTTGAAGAACTGCACACAGAAG
GAGGAATGGTTCAGCGACACGGTGACGGCCGTCCTTGTTCCACCGAACATCGACAGTTCC
GAAATTGTTCGAAGGGCATGGAAAAGGTACAACTTGAGCTTAGGTCTCGGCCTCAACAAA
GTGGCCGGAAAAGTGTTCAGAATCGGACATCTTGGCAACCTCAACGATTTGCAGCTGCTG
GGTTGTTTAGCTGGTGTGGAGATGATTCTTAAAGATGTGGGATATCCAGTTAAGCTTGGA
AGTGGAGTTGCAGCTGCATGCACATTTCTGCAGAATCATATCCCAATGATCACTTCCAGG
CTTTGA
>EDWA@DN10908_c0_g1_i3
ATGGACCATGTGTATGCGCCAGGGAAAAACCATCTCTTTGTTCCGGGTCCGGTTAACATC
CCGGAGCCTGTTATTCGGGCCATGAACCGGAACAACGAGGACTACCGTTCCCCCGCCATT
CCGGCCATGACGAAAACCCTTCTTGAGGATGTCAAGAAGATCTTCAAGACCACTACTGGA
ACTCCTTTTATGTTCCCAACTACAGGAACCGGTGCTTGGGAGAGTGCACTAACGAATACA
TTGTCCCCCGGAGACCGAATCGTGTCGTTCCTTATCGGACAATTCAGTCTTCTGTGGATC
GATCAGCAGCAACGTCTCAAATTCGATGTCGATGTTGTCGAAAGTGAGTGGGGTCAAGGT
GCTAATCTCGACGTCCTTGCCGAAAAGCTCGCGGCCGATCGGGCGCACACGATCAAAGCT
ATTTGCATCGTTCACAATGAGACCGCGACTGGAGTCACCAACAACTTGGCCACAGTGAGA
AAACTACTCGACCACTACGGGCACCCGGCACTACTTCTTGTCGACGGTGTTTCCTCGATA
TGTGCCCTCGATTTCCGTATGGATGAATGGGGAGTCGACGTGGCCTTAACCGGCTCGCAG
AAGGCGCTCTCTCTTCCGACAGGGATCGGTATCGTTTGTGCTAGCCCGAAAGCTCTCGAG
GCAGCAAAAACAGCGAAATCGCTTCGAGTTTTCTTCGACTGGAACGACTACCTTAAATTC
TACAAACTGGGAACATTTTGGCCATACACACCTTCAATCCAACTATTATATGGGCTGAGA
GCAGCTCTGGATCTCATCTTCGAGGAAGGACTCGACAATGTCATTGCAAGGCATAGCCGT
TTAGGCAAAGCAACAAGGCTTGCAGTGGAAGCATGGGGCTTGAAGAACTGCACACAGAAG
GAGGAATGGTTCAGCGACACGGTGACGGCCGTCCTTGTTCCACCGAACATCGACAGTTCC
GAAATTGTTCGAAGGGCATGGAAAAGGTACAACTTGAGCTTAGGTCTCGGCCTCAACAAA
GTGGCCGGAAAAGTGTTCAGAATCGGACATCTTGGCAACCTCAACGATTTGCAGCTGCTG
GGTTGTTTAGCTGGTGTGGAGATGATTCTTAAAGATGTGGGATATCCAGTTAAGCTTGGA
AGTGGAGTTGCAGCTGCATGCACATTTCTGCAGAATCATATCCCAATGATCACTTCCAGG
CTTTGA
>EDWA@DN10908_c0_g1_i4
ATGGACTATGTGTATGGACCAGGAAAGAACCACCTCTTTGTTCCAGGGCCGGTTAACATC
CCGGAACCGGTTATTCGGGCCATGAACAGGAACAATGAGGACTACCGTTCCCCGGCCATT
CCTGCAATGACAAAAACCCTTCTTGAAGATGTCAAGAAGATTTTCAAGACTACCACTGGA
ACTCCCTTTATGTTCCCAACTACAGGAACCGGTGCATGGGAGAGTGCACTCACTAATACC
CTGTCCCCTGGAGATCGAATTGTATCTTTCCTTATCGGGCAATTCAGTCTGCTGTGGATT
GATCAACAACAACGTCTCAAGTTCAATGTCGATGTAGTTGAAAGTGAGTGGGGTCAAGGT
GCTAACCTCGACATTCTGGCCGAAAAACTTGCAGCTGATCACGCCCACACGATCAAGGCC
ATTTGCATTGTTCACAATGAGACTGCAACTGGAGTCACCAACAACCTGGCTACAGTAAGA
AAGCTACTTGATCACTATAGGCACCCAGCACTACTTCTTGTTGATGGAGTTTCCTCGATT
TGTGCACTTGATTTTCGTATGGACGAATGGGGAGTCGATGTGGCACTAACTGGCTCTCAG
AAGGCACTTTCTCTTCCCACGGGAATCGGTATTGTTTGTGCAAGCCCCAAAGCTCTGGAG
GCATCCAAAAGTGCAAAGTCAGTTAGAGTTTTCTTTGACTGGAACGACTACTTGAAGTTC
TACAAACTGGGAACATTTTGGCCATACACACCTTCAATCCAACTATTATATGGGCTGAGA
GCAGCTCTGGATCTCATCTTCGAGGAAGGACTCGACAATGTCATTGCAAGGCATAGCCGT
TTAGGCAAAGCAACAAGGCTTGCAGTGGAAGCATGGGGCTTGAAGAACTGCACACAGAAG
GAGGAATGGTTCAGCGACACGGTGACGGCCGTCCTTGTTCCACCGAACATCGACAGTTCC
GAAATTGTTCGAAGGGCATGGAAAAGGTACAACTTGAGCTTAGGTCTCGGCCTCAACAAA
GTGGCCGGAAAAGTATTCAGAATAGGACATCTTGGAAACCTGAATGAGCTGCAACTGTTG
GGTTGCCTAGCTGGTGTGGAGATGATACTCAAAGATGTCGGATATCCGGTTACGCTCGGT
AGCGGTGTTGCTGCCGCCTGCGCATACCTGCAGAACAACATCCCTATGATCCCTTCCCGG
ATTTAA
>EDWA@DN10908_c0_g1_i5
ATGGACTATGTGTATGGACCAGGAAAGAACCACCTCTTTGTTCCAGGGCCGGTTAACATC
CCGGAACCGGTTATTCGGGCCATGAACAGGAACAATGAGGACTACCGTTCCCCGGCCATT
CCTGCAATGACAAAAACCCTTCTTGAAGATGTCAAGAAGATTTTCAAGACTACCACTGGA
ACTCCCTTTATGTTCCCAACTACAGGAACCGGTGCATGGGAGAGTGCACTCACTAATACC
CTGTCCCCTGGAGATCGAATTGTATCTTTCCTTATCGGGCAATTCAGTCTGCTGTGGATT
GATCAACAACAACGTCTCAAGTTCAATGTCGATGTAGTTGAAAGTGAGTGGGGTCAAGGT
GCTAACCTCGACATTCTGGCCGAAAAACTTGCAGCTGATCACGCCCACACGATCAAGGCC
ATTTGCATTGTTCACAATGAGACTGCAACTGGAGTCACCAACAACCTGGCTACAGTAAGA
AAGCTACTTGATCACTATAGGCACCCAGCACTACTTCTTGTTGATGGAGTTTCCTCGATT
TGTGCACTTGATTTTCGTATGGACGAATGGGGAGTCGATGTGGCACTAACTGGCTCTCAG
AAGGCACTTTCTCTTCCCACGGGAATCGGTATTGTTTGTGCAAGCCCCAAAGCCCTGGAG
GCATCCAAAAGTGCAAAATCAGTTCGAGTTTTCTTCGACTGGAACGACTACCTCAAGTTC
TACAAGCTGGGAACATTTTGGCCATACACTCCTTCAATCCAACTACTGTATGGGCTAAGA
GCCGCTCTCGATCTTATCTTCGAGGAAGGACTGGACAATGTGATTGCAAGGCATAGCCGT
TTGGGCACAGCAACAAGGCTGGCTGTGGAGGCTTGGGGCTTGAAGAACTGCACACAAAAG
GAGGAATGGTACAGTGACACCGTGACGGCGGTCCTTGTTCCCCCGTACATCGATAGTGCA
GAAATTGTTAAAAGGGCATGGAAGAGATACAATTTGAGCTTAGGTCTAGGCCTCAACAAA
GTGGCCGGAAAAGTATTCAGAATAGGACATCTTGGAAACCTTAATGAGTTGCAACTGTTG
GGTTGCCTGGCTGGTGTGGAGATGATACTCAAAGATGTTGGATATCCGGTTAAGCTCGGC
AGCGGAGTTGCCGCTGCTTGCGCATACCTGCAGAACAACATCCCTATGATCACTTCCAGG
GTTTAA
>EDWA@DN10908_c0_g1_i6
ATGGACCATGTGTATGCGCCAGGGAAAAACCATCTCTTTGTTCCGGGTCCGGTTAACATC
CCGGAGCCTGTTATTCGGGCCATGAACCGGAACAACGAGGACTACCGTTCCCCCGCCATT
CCGGCCATGACGAAAACCCTTCTTGAGGATGTCAAGAAGATCTTCAAGACCACTACTGGA
ACTCCTTTTATGTTCCCAACTACAGGAACCGGTGCTTGGGAGAGTGCACTAACGAATACA
TTGTCCCCCGGAGACCGAATCGTGTCGTTCCTTATCGGACAATTCAGTCTTCTGTGGATC
GATCAGCAGCAACGTCTCAAATTCGATGTCGATGTTGTCGAAAGTGAGTGGGGTCAAGGT
GCTAATCTCGACGTCCTTGCCGAAAAGCTCGCGGCCGATCGGGCGCACACGATCAAAGCT
ATTTGCATCGTTCACAATGAGACCGCGACTGGAGTCACCAACAACTTGGCCACAGTGAGA
AAACTACTCGACCACTACGGGCACCCGGCACTACTTCTTGTCGACGGTGTTTCCTCGATA
TGTGCCCTCGATTTCCGTATGGATGAATGGGGAGTCGACGTGGCCTTAACCGGCTCGCAG
AAGGCGCTCTCTCTTCCGACAGGGATCGGTATCGTTTGTGCTAGCCCGAAAGCTCTCGAG
GCAGCAAAAACAGCGAAATCGCTTCGAGTTTTCTTCGACTGGAACGACTACCTTAAATTC
TACAAACTGGGAACATTTTGGCCATACACACCTTCAATCCAACTATTATATGGGCTGAGA
GCAGCTCTGGATCTCATCTTCGAGGAAGGACTCGACAATGTCATTGCAAGGCATAGCCGT
TTAGGCAAAGCAACAAGGCTTGCAGTGGAAGCATGGGGCTTGAAGAACTGCACACAGAAG
GAGGAATGGTTCAGCGACACGGTGACGGCCGTCCTTGTTCCACCGAACATCGACAGTTCC
GAAATTGTTCGAAGGGCATGGAAAAGGTACAACTTGAGCTTAGGTCTCGGCCTCAACAAA
GTGGCCGGAAAAGTATTCAGAATAGGACATCTTGGAAACCTGAATGAGCTGCAACTGTTG
GGTTGCCTAGCTGGTGTGGAGATGATACTCAAAGATGTCGGATATCCGGTTACGCTCGGT
AGCGGTGTTGCTGCCGCCTGCGCATACCTGCAGAACAACATCCCTATGATCCCTTCCCGG
ATTTAA
>EDWA@DN10908_c0_g3_i1
TTTATCAAGCGGATGCCATTTGTTCGTCATATCTACAATGCCTCCAAGCAGATTAGTTCT
GCTATTTCACCAGATCAGAACACACAGGCCTTCAAGGAAGTAGCCATCATAAGGCATCCA
CGTCTTGGTGAATATGCATTTGGGTTCATCACTTCATCTGTTACTCTGCAGAACTTTTCC
GGGGAAGAAGAGCTATGTTGCGTCTATGTTCCCACGAATCATCTTTACATCGGTGATGTA
TTCCTCATCAATACAAAGGATGTTATCAGACCGAATCTATCAATTCGTGAAGGAATTGAA
ATCGTTGTGTCCGGGGGAATGTCAATGTCACGGATCCTAACAACGTTGGATTCACGGTTG
CCGCTGAAAAGAAGTAGGTCTGACATAAGCTGA
>EDWA@DN1090_c0_g2_i1
ATGGTGGCAGACAAAGGAAAAAAGATGAAATTAGCAGAGAAGGGAGAAGAAGAGAACTCT
GAACAAATCGACGGAGACCTCGTTCTTTCCATTGAGAAACTTCAAGAGATCCAAGACGAG
CTTGAGAAGATCAATGAGGACGCAAGTGAGAAAGTTTTGGAAGTGGAGCAGAAGTACAAT
GAAATACGCAAGCCAATATACGATAAGCGGAATGAGAAGATTAAGTCCATTCCTGATTTC
TGGTTAACAGCTTTCTTGAGTCATCCTGCTCTTGGTGAACTTTTGAACGAAGAGGATCAG
AAGATATTCAAGTATGTTAGCTCTCTTGAGGTGGAGGATTTTAAAGATCTGAAATCTGGC
TACTCCATTACATTTAACTTCGATCCCAATCCATACTTTGAAGATACAAAGCTTACCAAG
ACCTTTACCTTCCTTGATGAAGGAACCAAGATTACTGCCACCAAAATTAAGTGGAAAGAA
GGCATGGGCTTGCCAAATGGAGTTGACCATGAGAAGAAAGGAAACAAGCGGCAGTTTGCT
GAAGAAAGCTTCTTTACCTGGTTTACTGATGCTCAGCAGAAAGATGACATGGATGAAATT
CATGATGAGGTTGCGGAGATCATCAAGGAGGATTTATGGCCCAAT
>EDWA@DN1090_c0_g2_i3
ATGATCAGTTCCACTTGCCATGCCCATGTCTCTTTTCCACTTGATTTGGGTGGCAGTAAT
TTTAACTCCTCCATCAAGGAAGGTAAAGGTCTTCGTAAGCTTTGTATCTTCGAAATAAGG
AATGGAGTTGAAGTTAAACGAAATAAAGTAACCCGGTTTCAGATCTTTGAAATCCTCCAC
TTCAATCGAGCTAATATGCTTGAATATCTTCTCATCTTCTTCAGAAAAAAGACCGCTAAT
AGCACCATGACCCAAGAACTGCAAGTGAATAACGCGTTTCAATTAAAAACCTTCGTCCGA
GTACAGATAGATTTAGAAAATGGTACCCAAAATTAG
>EDWA@DN1090_c0_g2_i5
ATGGTGGCAGACAAAGGAAAAAAGATGAAATTAGCAGAGAAGGGAGAAGAAGAGAACTCT
GAACAAATCGACGGAGACCTCGTTCTTTCCATTGAGAAGCTTCAAGAGATCCAAGACGAG
CTCGAGAAGATCAATGAGGAGGCGAGTGAGAAAGTTTTGGAAGTGGAACAGAAGTACAAT
GAAATACGCAAGCCAATCTATGATAAGCGGAGTGAGAATATTAAGTCGATTCCTGATTTC
TGGTTAACAGCTTTCTTGAGTCATCCTGCTCTTGGTGAACTTTTGAACGAAGAGGATCAG
AAGATATTCAAGTATATTAGCTCTCTCGAAGTGGAGGATTTCAAAGATCTGAAATCTGGC
TACTCCATTACATTTAACTTCGATCCCAATCCATACTTTGAAGATACAAAGCTTACCAAG
ACCTTTACCTTCCTTGATGAAGGAACCAAGATTACTGCCACCAAAATTAAGTGGAAAGAA
GGCATGGGCTTGCCAAATGGAGTTGACCATGAGAAGAAAGGAAACAAGCGGCAGTTTGCT
GAAGAAAGCTTCTTTATCTGGTTTACCGATGCTCAGCAGAAAGATGACATGGATGAAATT
CATGACGAGGTCGCAGAGATTATCAAGGAGGATTTATGGCCCAAT
>EDWA@DN1090_c0_g2_i6
ATGGTGGCAGACAAAGGAAAGAAGATGAAGGTAGCAGAGAAGGGAGAAGACGAGAACTCT
GAACAAATCGACGGAGACCTCGTTCTTTCCATTGAGAAACTTCAAGAGATCCAAGACGAG
CTTGAGAAGATCAATGAGGACGCAAGTGAGAAAGTTTTGGAAGTGGAGCAGAAGTACAAT
GAAATACGCAAGCCAATATACGATAAGCGGAATGAGAAGATTAAGTCCATTCCTGATTTC
TGGTTAACAGCTTTCTTGAGTCATCCTGCTCTTGGTGAACTTTTGAACGAAGAGGATCAG
AAGATATTCAAGTATGTTAGCTCTCTTGAGGTGGAGGATTTTAAAGATCTGAAATCTGGC
TACTCCATTACATTTAACTTCGATCCCAATCCATACTTTGAAGATACAAAGCTTACCAAG
ACCTTTACCTTCCTTGATGAAGGAACCAAGATTACTGCCACCAAAATTAAGTGGAAAGAA
GGCATGGGCTTGCCAAATGGAGTTGACCATGAGAAGAAAGGAAACAAGCGGCAGTTTGCT
GAAGAAAGCTTCTTTATCTGGTTTACCGATGCTCAGCAGAAAGATGACATGGATGAAATT
CATGATGAGGTTGCGGAGATCATCAAGGAGGATTTATGGCCCAAT
>EDWA@DN1090_c0_g5_i1
ATGTTGCAAAAGGGGAGGAAACCGGAGGGGAAAAAGAGAACAAGTTTTAACTTGGTAACT
ACTAGCTATCTTAAAGAAGGTTATCCTCCCCATAACCTTGCTCTAACTACTACGACACGA
CTTTACACAAGTTCTTACTTGAGCAAAAGCAACCGGCTAGATATTATAAGGGCAGGAGAG
ATTTTAGTTATCGTTGTCGTCATCTTGATCATCCTCATCGTCATCGTCATCTTTTCCCTC
TTCGTCGCCATCACCATCAAAATCCTCTTCATCAGCCTCATTGTTGAAATAAGTGAGAGG
ATTGGGCCATAA
>EDWA@DN10910_c0_g1_i1
TCTCAAGAAAGTAAGTTCCCTTCAAATTCAATTTCATACTTCATTTCCCTTTCACCAAAA
CTACATTCGATTCTGCAAAATTCAAACCTTTTCATCGATTTTAAGTGTACAGAGATGAGT
ATCCTTCAATACCCAGATTCGTTTAATGCGCCAGAGCTTCAGGTTTGGAACAATGCGGCT
TTCGATAATGGCGATTTTAAGGATTCTTGGTGTAATCTTGATTCGCTGGAATCTGATGGA
AGCAAAGAAAACCAGAGTCCCCTTTGGGTGAAATCCGCTGTTTCTTTTGAATCGACAGCG
TCTCTTGTCAAGCATTGTTCCAAGAATGTTGCCGGGAACCCCAGGGAGCCATTTTCAGTG
AAAATGAAGAGTGGAGTTTGCAAGGAGGAAGACAAGAAGCGTGATGAGAAAAAGATCGAT
ATGGAGATTGAAGAGATAGAGAAGGAGGTCGCTCGTTTGTCGTCGAAACTCGAAGGGCTT
CGACTCGAAAAAGCCGAATACAATGCGAGAAGTATCGCCATGAGAGGAAGAATTGTGCCT
GCCAAATTCATGGAGCCAAAACAGAGCATTTTGGAGAAAAGGATTGAAGATCCTCTGTTT
TCTAAACCGAAATTGAATCGCAGGGGGGTTAGTTTAGGTCCGTCGGAGATTTTCTCTGCA
ACGAAATCAAGTCAATTCATGAAGCAGGGATTCACAACTCCGGTACAGTCGATACAGAGT
CGCCGGAAATCTTGTTTCTTTAAGCTTCAAGATATTGATGAAGGCAAGGTTACAAGAGAG
AGAGGCAAGAGCTTGAGTCTTAGTCCCAAGTCCCGTAAAACTGTTTCCAAGGTCATTGTT
CCAAAGCCGGCAGCAACGACGGTAGGGGCTAAAAGGGGTGTGAAGAAAGAAGAGACTGTT
CTTTCTACAATTCAACCAAAAATGCTCTTCAAAGATGTAGAGAAACCAGTGACAGCCAAG
AAACCATTGAAACCTGGGAGAGTCGTCAGTAGCCGGTACAATCAGATTCCCAGTCAAAGC
AATGAGAGTTTCAAGGTGAACAATGCTCGAAAGCAGGAGAGCAACAAGCTCGATAAGCGG
CGTGTTTCGGATGAACAGATGGTTGGTTCGTGCAAGAGTGAGAGCAGAGTGAAGAAGAAG
TGGGAAATTCCTAGTGAAGTGATCGTTCTAAAGGGAGAATCGCCGAAATCGATTGATAAG
ATCAATGATCTGCTACCAAAGATTAGGACTGTGAGAGTTTGGAATGAAAGTCCACGGGAT
TCAGGGCCAGCCAAAAGAGTGGCTGAATTGATGGGAAGGAAAACATATTTTAGTATGGAG
GAAGAAACAGAGGATTCTGTTTTTCAGGCTCTCAGTTTTGCAGAGGGGGATGGGGAGGAA
GAGTGA
>EDWA@DN10910_c0_g1_i2
GATGCATCTTTATTTTCCTTCTACCAAACACCGTACCAAAATTACATTCAATTCTGCGTC
TTCTTTCAAGATTCAATTTTTTTGTTGCGTTTTCTTTTTCTCCTCGATTTGAAGTGTACA
AAGATGAGTGTTCTTCAATACCCAGATTCGTTTAATGTTCCAGAGCTTCAAGTTTGGAAC
AACGCGGCTTTCGACAATGGGGAGTCTGAAGATGCAAACGCCGTCAAGGTTTCTTGGTGT
AATCTTGATTCTCAGTCACTGGAATCTGACGGGAGCAAAGAAAATCAGAGTCCTCTTTGG
GTAAAATCCCCAGTTTCTTTCAAATCTACGGCGACTATTGTCAAGCCTTGTTTCAAGAAT
GTAGCCGGGAACCCCAAAGAGCCATTTTCAGTGAAAATGAAGAGTGGGGAAGAAGACAAG
AAGCGTGATGAAAAGAAGATCGATATGGAGATTGAAGAGATAGAGAAGGAGGTCGCTCGT
TTGTCGTCGAAACTCGAAGCTCTTCGACTCGAGAAAGCCGAATACAGTGCAAGAAGTATC
GCGATGAGAGGAAGGGTTGTGCCTGCCAAATTCATGGAGCCAAAACAGAGTATCAAGAAT
TTGGAGACGGTAAAAAAGATTGAAGATCCTCTGTTTTCAAGTGCTAAGCCAAAATTGAAT
AGAAGGGGGGTTAGTTTAGGCCCGGTGGAGATTTTCTCCGCAACGAAATCGAGGCAATTC
ATGAAGCAGGAATTCACAACTCCTCTACCCTCAATACAGAATCGCCGGAAATCCTGTTTC
TTTAAGCTTCAAGATATCGATGAAGGCAAGGCTACAAGAGAGAGAGGTAAGAGTTTGAGT
CTTAGTCCGAAGTCGCGTAAAACTGTCTCCAAGGTCATTGCTCCTAAGCCGGCGGCAACA
ACGGTGGGGGCTAAAAGGGCGCTGAAAAAAGAAGAGGGCGTTCTTTCTACAATTCAGCCT
AAAAGGCTCTTCAAAGATGGAGAAAAACAATTAACGGCAAAGAAACCTGGGAGAGTCGTC
AGTAGCAGGTACAATCAGATTCCGAATCAGAGCAATGGGAGTTTCGCGGTGAACGAGGCT
CGGAAGCAGGAGAGCAACAAGCACGATAAGAGGCGTGTTTCGAATGAACGGATAGTCGAT
TCGAGCAGAGTGAAGAAGAAGTGGGAAATTCCTAGTGAAGTGATCATTCTAAAGGGAGAA
ACGCAGGAGGAATTGTTGCACTCAATTGATGAGATCAATGATCTTCTACCAAAGATCAGG
ACTGTGAGAGTTTGGGATGAAAGTCCTCGGGATTCAGGACCAGCCAAAAGAGTGGCAGAA
TTGATGGGAAGGAAAAAAACATACTTTAGTATGGAGGAAGAAACAGAGGACTCTGTTTGT
CAGGCTCTGAGTTTTGCAGAAGGGGATGATGAGGAAGAGTGA
>EDWA@DN10911_c0_g1_i1
ATGAACGGGATTCAGAACAGGAAAGGTCAGAATATTGAGAAATTTCCAGGATGCCTAGGC
AGGATGGTAAACCTGTTTGATTTCAACTTAGGTGTTCCTCGGAACAGCCTGCTCAGTGAT
AAACCGCACCGTGATGATGGTTCCTCACTCACAAGGAGTCAATCTGACCTGGTAAGGATG
GCGAGCCCCACATTTGGAGATCTTATAGAGGATAAAGCGATTGTATCTGAGTTAAGGAGA
ACTTTGTCAAACAAGAAAGGTAATGGAACAGCCATGAAGATGCTCATAGCCAAAGAAATG
TCAAAAGAAGTAGAATCTAAGCGTGACCCACCCAATGTGGTTGCTAAGCTGATGGGGCTC
GACTCAATACCAAAGCAGAAGCATAATTTAGCTGCACAAAGATGCCATTGTAAAGGTCCT
TCTCGACGTTCTTTGAGTCAATCTGATATACCAAGGGAAGGCTGGGAGCAAGGCCAAGTC
TTTTCAGCCAAGCAAATGCAATGTGAAGGAAATCTCTGTCAAGAGCTGAACAAATATAAA
GATGTTTATGAAATTTGGCAACAGTCCTCTAGGACAACTAACACAAGAGACAGCTCTCCA
CATACAGGCAGTTATAATGATAATGTGAATGAGAAAAGAATGGCTCTAGTTCGTCAAAAG
TTCATGGAAGCTAAACATCTGGTGACAGATGAAAAACTTCGCCAGACCAAGGAATTTAAG
GACGCACTGGAAGTTTTAAGTTCCAATAGAGAGTTATTCCTCAAGTTTCTGGAAGAGCCA
AATTCTACATTCTCTCAGTATCTTTACAATTTCCAGTCTTTA
>EDWA@DN10912_c0_g1_i1
ATGCAAATGTCTCAGAAACCTAAAATTACAGCCAAGTACTTCGGTCAGCCGGTGCAAGAG
TTGGAGTCCTATTGTTGGCCTCCCAACCAGAGCTTAGATCCGTATCAATCTGGCTCTGAT
GACGGCAGCAATGGTGTGCAACAATCGGTTCATAACCCAGATCAATACTGCAGCTTTGAT
TCGTCATCCGGTATGCAGAACACTTCTTCGACAGCCAGTTTCTCACCCGATGGCAGTCCT
GCTTCGCAGCAAAACTATTCGTACCCATTAGACCTTCATCATTCCCCAGAAAATACATGT
GGTTCACCAATAAGTGGTTCTTGTGTAATAGACAATGAAAATGACTTGGGGCACATGATA
AGACAATTGGAAACTGCTATGCTAGGCTCCGATTTAGATAATTTTAACCTTCATGCAATT
GCCGCTTCCGGCAGAGCCACTGAAGTCTCTACAGAAGCGGAGAGGTGGAAATACATGATG
GAAATGATTGCCAGAGGGGACCTGAAAGAATTGCTTTGTGCTTGTGCGAAAGCTATAGAA
AATAAAGATATGTATATGGCCGACTGTTTGGTTACGCAATTGCGCCAAATGGTGTCGGTT
TCGGGTGAACCAATGCAACGTCTAGGAGCTTACATGGTGGAAGGTCTTGTTGCAAGGTTA
GCTTCATCGGGAAGTTCTATCTACAAAGCCCTCAGATGTAAAGAGCCTGCCAGTGCTGAA
CTGCTTTCATACATGCACATCCTCTATGAAATCTGCCCGTATTTCAAGTTCGGCTATATG
TCGGCAAATGGGGCAATTGCTGAAGCTATGAAAGAAGAAAGTCGAGTCCATATAATTGAT
TTTCAGATTGCCCAAGGAAGCCAGTGGTTGACCCTAATCCATGCCCTTGCTGCTCGGCCT
GGAGGACCACCAAGCATCCGTATTACCGGCATTGATGACCCTACATCATCTTTTGCCAGA
GGAGGAGGACTTGAAATAGTGGGGCAGCGACTACGCAAGCTTGCCGAGTCATGCAACGTA
CCCTTTGAGTTCCATGCTGCTGCTATTTCTGGTACGGAGGTTCAACTTGAAAACCTCAGG
ACTCAACCCGGTGAAGCCATTGCTGTAAATTTTGCAATGGTGCTGCATCACATGCCAGAT
GAAAGTGTGGGCACCGAGAACCATCGGGATAGACTGCTTAGGTTGGTGAAGAGTTTGTCC
CCGAAGGTGGTGACGCTTGTCGAGCAAGAAGCGAATACAAATACCGCCCCGTTCCTTCCC
CGTTTCCTGGAGACAATGGATCATTATCTGGCTATCTTTGAATCAATTGATGTTAGCCTG
CCGAGGGAACACAAGGAGCGGATCAACACCGAACAGCACTGCCTGGCCCGGGAGATCGTT
AACATTATAGCATGTGAAGGACCTGAAAGAGTGGAACGTCATGAACTTCTAGGAAAATGG
AGATCAAGGTTTATTATGGCTGGCTTTACACCCTCTCCATTAAGCTCATTCGTCAATACC
ACCATCAAAACGCTGCTGCAAAGCTATTGTGATAAGTATACACTTGAAGAGAGAGATGGT
GTTCTTTATCTCGGCTGGATGAATCGAGCTATTATCGCTTCCTGTGCATGGAAATGTTAA
>EDWA@DN10912_c0_g2_i1
ATGGAGTCCTATTGTTGGCCTCCCAAATTGGAACAATACTGCACCCTTGATACGTCATCT
GGCATGCAGAATTCTTCTTCTACTGCCAGTTTCTCACCAAATGGTAGTTCGGTTTCACTG
CCAAACCAATCTTACCTCATGGGCAGGCGTCATTCTCCGGACGATACATGTGGTTCACCG
GTAAGTGATTCTTGTGTGACGGACAATGAACAAGACTTGAGCCACATGATAAGACAGCTG
GAAACTGCAATGCTAGGCACAGATTCGGAAAATTTCGATATTCACTCTATAACGGGCTCC
GGCAGATCGACTGGAGTCTCGATTGAATCAGAGAGGTGGAAGTACATGATGGAGATGATT
GCCCGAGGGGACCTGAGAGAACTGCTATGTGCTTGTGCTAAAGCGATAGAAAATAAAGAT
ATGTATATGACTGACTGCTTGATGACACAATTGCGTCAAATGGTGTCGGTTTCCGGTGAA
CCGAAGCAACGTTTAGGAGCCTACATGCTGGAAGGGCTTGTTGCAAGGTTGGCCTCTTCA
GGAAGTTCTATCTACAAAGCCTTAAGATGTAAAGAGCCTGCCAGTGCTGAACTGCTTTCA
TACATGCACATACTCTATGAGATCTGCCCATATTTCAAGTTCGGCTATATGTCAGCGAAT
GGAGCAATTGCTGAAGCCATGAAAGACGAAAGTAGAATCCATATAATTGATTTCCAGATT
GCACAAGGAAGCCAATGGCTGACCTTAATCCATGCTCTTGCTGCTCGACCAGGTGGACCT
CCAAGCATACGTATTACAGGCATTGATGATTCTACATCATCTTATGCCAGAGGAGGAGGA
CTTGAAATAGTGGGACAAAGACTAAGCAAGCTCGCGGAGTCATGTAAGGTTCCCTTCGAG
TTCCACGCTGCTGCTATTTCCGGTACTGAGGTTCAACTCGAAGACCTCGGAATTCAACCC
GGTGAAGCCATTGCTGTAAACTTTGCCATGATGCTGCATCACATGCCAGACGAAAGTGTT
GGCACTCAAAACCATCGAGACAGACTGTTGAGGTTGGCAAAGGGTCTGTCTCCAAAGGTG
GTGACACTCGTCGAGCAAGAAGCAAACACGAATACTGCCCCATTCGTTCCCCGCTTTCTA
GAGACAATGAACCATTACTTAGCCGTCTTTGAATCGATCGATGTGAGTCTGCCAAGGGAT
CACAAGGAACGGATCAATGTTGAACAACACTGTCTAGCACGGGAGATCGTCAACATTATA
GCATGTGAAGGGCCTGAGAGAGTAGAACGACACGAACTTTTAGGTAAATGGAGATCAAGG
TTTATAATGGCTGGCTTTAAACCTCATCCATTAAGCTCGGTCGTCAATTCCACCATTAAG
ACCCTGCTTCAAAGCTACTGTGATAAGTATACACTTGAAGATCGAGATGGGGTTCTTTAT
CTCGGCTGGATGAATCGAGCTATAGTTGCTTCTTGTGCATGGAGATGCTAA
>EDWA@DN10913_c0_g1_i1
GCAAGCTATGGCCAGACAAGAATTTTTGAGATCCTGCAATATGTTGCTTCACAGTCAACC
CCAAGACCTCACCATCCTCAGAATTCTCGAGCACAAGGTGCTAGGGCTCGCCAACCCTCG
GGTGTCCCAAGCCGTCAATCATCTAGTAAAGCACAAGCAGCAGAGCCTGTGGCTGAAGAA
CCACCTTCACCGACATCTAGCACATCTTCAAGTCTACACCAAAAGGAAGTAGCTGAAGAG
GCGGGACCTTCAAAGGTGGCTAAACCAACTGCCCCTTCCGCATCGTCGAATAACCAAAAA
GAAGATACTGGATCGAAAAGTACTAGCAAGCCTGCAGAAACTGAAGCAGAAGCAATGCAA
ATTGAATCAGTGCCGCCTCCACTGAATGAAGGCACAAACCCTCCCCCGGAAGAGACTCTC
ATGGAAGAAAGCATTCGAGTCACACGTGGTAGATTGAGGAAAAACCTTTCTGCAGCTCGT
TAA
>EDWA@DN10913_c0_g2_i1
GCAAGCTATGGCCAGACAAGAATTTTTGAGATCCTGCAATATGTTGCTTCACAGTCAACC
CCAAGACCTCACCATCCTCAGAATTCTCAAGCACAAGGTGCTAGAGCTCGCCAACCCTCT
GGTGTTCGAAACCGTAAATCATCTAGTAAAGCACAGGCAGCACAGCCTGAAGCTGAAGAA
CCACCTTCACCGACATCTAGCACATCTTCAACTCAACACCAAAAGGAAGTAGCTGAAGAG
GTGGGACCTTCAGAGGTGGCTAAACCTGCTACACCTTCAGCATCCTCAAATAGCCAAAAA
TCAGATATTGCATCTGAAAGTACTAGCCAGACTGAAGAAACTGAAGCAGAAGCAATGCAA
ATTGAAACAGTGCCACCTTCTCCACGGAATGAAGGCACAAACCTTCCCCCGGAAGAGACT
CTCATGGAAGAAAGCATTCGAGTCACACGTGGTAGATTGAGGAAAAACCGTTCTGCAGCT
CGTTAA
>EDWA@DN10914_c0_g2_i1
TCTAAATATATATACTCTCAACCATTTGACAATGCATGCTCAATCACCCTGCTGCATTTG
CTGGTGCTCGAACCCGTAACCTCTAGGAACAACAACCGTTTCTTTAACCACTACCAGATG
GAACAAATACAGCAGAAGAAATGGCTGCACTGGCACCAGCAGGAACAAATGCTCTCAGAG
CCAAGCTGCCAGCCTGGTTTGCTTCGTTTGAGCAGAACAGTGTACAGAAGTCAATTGGAG
GTGGAGCTCGAGCGATTGGAATCACGTTGTTCCCACAAGCTGAGTTCTGCTGGCTGTTCA
GAAGGGGAACATGAGGGTTCCTATTGA
>EDWA@DN10914_c0_g3_i11
ATGAATTTCAATTCTAGTAGAGAAGGTGTAGAGTCTGCATATAGTAAAACATGCTTTTAT
TGCAATAGAGAGTTCGACAACTATCGAGCTCTACATAACCACCTCAGGATTCATCAAAAC
AACGGGTCATTGAGAGGTTCAAATTTTAATGGTCGAACTAGTGATTCCATCGACCTCAAT
AGGAACCCTCCTATGCCCCTATTGAACAGCGAACAGAACTTGGCTGGTGCAAACAACCCA
ATTCCAATCGCTCGAGCTCCATCTCCAATTGACTTCTGTACAGTGTTCCGCCCAAATGAA
GCAAACCAAGCTTGCGGGAACAGATCCACTGGCGGTAATCCCAGAGTTCCTCAAACTCAG
ATTTTCATGTGTCATGGTGTAGCTGTTCTCTGTAACAGTTTGGATGGGAGAACATTTGTT
CCTGCTGGTGCCAGTGCATCCATGGCTTCCGCTATATATGTTCCATCTGGTAGTGTTGTA
ACTACTGGCCTTGATACAGATTCTTCGCCATATTTGGGCTCAAATGGAGTTTGTCAGTTT
AATACTGATGAATTTCAGATTAGCCAGGATGGTCTGCCCCCAACCTCTCGAGATGACTTG
AAGAGAACTCAAGGTTTTATTCTTGGTAAGCTTCCAAATCCCACCATTGTTATAACAAAT
CCTGACCATCTCTATCGCTTTTTTGTACCTTTTGCCAGGTCCTCCACTATTCTCAGGTGT
AGAAAATGTTGGTCAATCTGA
>EDWA@DN10914_c0_g4_i1
ATGAGTTTCCATTCGGATAAAGAAGCTGCAGAGAAGCACGAACATAGTAAAACATGCTTC
TATTGCAACAAAGAATTCGATAACTATCGAGCTCTAGGTGGTCACCTTCTAATTCATCAG
GAGAATCAGTCATTGAGGAGCGTTAATTTTTCTGGCCGTTCTAGTAATTCAATTGACATT
AACCCGAACCCTCCTGTTCCCCTACCAAACAGCCAACAGAACTCAGCTGGTGCCAACAAC
CTGGTTCCAACCGCTCAAGCACCACCCCCGGTTGACTATTATACAATGTTCTACTCCAAT
GAAGCAAACCAGGCTAGCAGCAGCAGATCCACTGTCAGTAGTCCTGGTGTTCCTCAAACT
CAGATTTTGATGTCTCCTTATGGTGTAGCTTTTCTCTATAACAGTTTGGCTCCGAGAGAA
TATGTTCCTGCTGGTACCAGTGTGGCCATGTCTTCTGCTGTACATGTTCCATCTGGTAGT
GTTGTAGCTACTGGCCTTCCTACAGATTCCTTGCCATATTTGGTCCCAAATGGAGTTCAG
ATTAACCAGGATGATCTGCCACCAACCTCTCCAGATGCCTTGAACAGTACTCAAGATTAT
GATCTTGGTCCTGAAGATCTTCCGCTTCTCGACAATTTCATTGAATTGACATCTGCTGCC
GAAACTGGTGATGGTGTGGAAGAGGAAGGTTCGGCTGATTTAGATCTGTCGCTGCATTTC
TAG
>EDWA@DN10915_c0_g1_i1
ATGAAAAGAACCAATGCTTTATCTCAACTTGTTAGATTTGAGTTATATTTCTCATTCATG
TTATGTGGTTTAAGTAGTCTCTCTTGCAAAATTATTTCTTCCTGTAATTTTTTAGTACAT
TATTCTAAATGTTGCGGACCTGGCATACTTCCAAATAATTGCTTTCTGCAGGCAGAAAAA
GTTTTCAATCAAGATGTATACTTCAAGAAAACTGTCAAACACGTTGGAGAACCAATGTCT
CACCTGGAATCCATTGCTTCTTCTGCGGTATTTACCTTTGATGCTTCCTCCTTTCAACTG
TTTCTGTTTCCGTCTTTCCGTGTGATGCTGTCAAAACAAGGTGTTAAAATAAAAGGAATA
TAG
>EDWA@DN10918_c0_g2_i1
ATGAAAGAAACTGGAGAGATTACGAAAAAAAAAGTGAAAACCCCCAACTTGAAACAAGGA
ATCAAGAATCACAGAGCAATTTTGACAAACAGATGGTGGATGTTAAGTATGGAGTTATGC
ATTTTACATGGAAATATTAAATTTTTCCATATAACAAAAGGGTTAATATTGTACAAGATT
CAAAGTTTCAGAGTGCAGGCTTTTTTGGGATCTTTAATGGCAAAGAAAGAAAAGGGAAAC
AACAGGATAGACATTAGACAACAACCCAGAAGAGATTTATTAACAAAGAAACACATTAAT
CATAGACCAATTAGAAGATTTTTGAATTAA
>EDWA@DN10919_c0_g1_i2
GTAGAGGAAAACCATGATGGCGAAGCAGTTAGCATTGATGAATCACTTAAGTCCAGGGAT
CCATCTCCCATTGCTGGAACCACTGGAGAAGTTGATACTTCTAAGTTAGAAATTCAGCAA
AGTCATTCTCCAAAGTTGAAGCCTACTATTGTAAAAGCTACTAAACCAAGGTTGAAGTCT
CAAATGAGTCCTGATCATTCCATGAAAAACATTTCTTCTGATCCTTCAAAAGTAGCTGCA
AGGGTACTAGAAAGAAAGGAAAAAGAGACCACAAGGAGAACAAAAGCAGAAAAATTACAA
GCACGAACTGCCACTCCAACTAGACGTCCAATGCTCAGATCTCCAAAAAAAGAGGTGAAG
GTTTGGACTTAG
>EDWA@DN1091_c0_g1_i1
ATGGCTTTCCATGGTTTTGTCTCCGACCCTACCAAGGACATGCAAACCCTTGCTCTAAAC
GATCCCCCACCCGCACCTGCCGAACTCGACCACTGGGAAAGAGCCAAATGCAAGGCCGAG
ATAATGGGGCACCCCATGTACGACCAGTTGTTGGAAGCTCACGTCGCCTGCCTTCGTGTT
GCCACACCTGTTGACCAGCTCGCTCAGATCGATGCTCAGTTGGCTAGGTCACAAGAAGTC
TTGGCTAAGTACTCCTCATCCGCCGCCGCCGCTTCTGCTGAGGGAGAACTCGATCACTTC
ATGGCAAATTATGCTCTATTGCTTGGCTTCTTCAAAGACCAATTGCAACAACATGTTCGT
GTTCATGCAATGGAAGCAGTTATGGCTTGTTGGGATCTTGAGCAATCACTTCAAAGTTTA
ACAGGTGTCTCTCCAGGAGAAGGCACTGGTGCAACCATGTCTGATGATGAAGATGAAGTT
GTAGATAGTGACACTAGTTTGTTTGATGGAAGTTTCGATGCGATTGATAGCTTGGGGTTC
GGCCCCCTCGTCCCAACTGAGACCGAGAGATCATTAATGGAGCGTGTTAGGCAAGAACTG
AAGCACGAGCTGAAACAGGGTTACAAGGAGAAAATTGTGGACATTAGAGAGGAAATTCTG
CGTAAGAGACGAGCCGGAAAGCTACCAGGGGACACCACCTCGTTTTTAAAAGCTTGGTGG
CAGTCACATTCCAAGTGGCCTTACCCAACTGAGGAAGACAAAGCAAAATTAGTGCAGGAA
ACAGGTTTGCAGTTAAAGCAGATTAACAACTGGTTCATAAACCAGAGAAAAAGGAATTGG
CATAGTAATCCCTCTTCCTCTCTGAAGAGCAAACGTAAGAGGTAG
>EDWA@DN1091_c0_g1_i6
ATGTCTGATGATGAAGATGAAGTTGTAGATAGTGATACCAGCTTGTTTGATGGAAGTTTC
GATGGGATTGATAGCTTGGGGTTCGGCCCCCTCGTCCCAACTGAGACCGAGAGATCATTA
ATGGAGCGTGTTAGGCAAGAACTGAAGCACGAGCTGAAACAGGGTTACAAGGAGAAAATT
GTGGACATTAGAGAGGAAATCCTGCGTAAGAGACGAGCGGGAAAGCTACCAGGCGACACC
ACCTCGTTTTTAAAAGCTTGGTGGCAGTCACATTCCAAGTGGCCTTACCCAACTGAGGAA
GACAAAGCAAAATTAGTGCAGGAAACAGGTTTGCAGTTAAAGCAGATTAACAACTGGTTC
ATAAACCAGAGAAAAAGGAATTGGCATAGTAATCCCTCTTCCTCTCTGAAGAGCAAACGT
AAGAGGTAG
>EDWA@DN1091_c1_g1_i1
ATGCTTCAAAGCTTAGTTCCTCAATCTCCAATCAATTCCAACACTAGCTCCAATCCTAGC
TCCTCCATGAAGTCAAAGCGTGTTGAAAGAGATGTCTCCGCTGCCACCGGCGAAGATTCC
GCTGCCGATGATCCTTCTAACAAGCGTCCCAACTACTCCTCCGGCGAGAAAACGGTCGCC
GATGAACAGGAGGAAACGGTGATCGAAGGTGAGTCTACGGGGCTAAGGCTTTTAGGTCTC
CTTCTCCAATGCGCCGAATGCGTCGCCATGGATAACCTCGAGGACGCCACCGATCTTTTG
CCTGAAATCTCTGAGCTGTCTTCTCCGTTCGGTTCGTCTCCCGAACGCGTCGGCGCGTAC
TTCGCACACGCTCTACAGGCACGTGTGGTGAGTTCTTGCTTGAGAACCTATTCTCCCCTC
GACAACAAATCGCTTACCTTGACTCAGTCCCAAAAGATCTTCAATGCTCTCCAATCCTAC
AATTCGATAAGTCCTCTGGTCAAATTCTCGCACTTCACCGCTAATCAAGCCATCTTCCAA
GCATTAAGCGGTGAAGATTGTGTCCACGTCATCGATCTCGACATCATGCAAGGTCTCCAA
TGGCCAGGGCTATTCCACATCCTCGCTTCCCGGTCCAAAAAGATCCGATCGATGAGAATC
ACCGGGTTCGGATCCTCTTCGGAGCTTCTAGAACTGACCGGGAAAAGACTCGCCGATTTT
GCGGCTTCTTTAGGACTACCATTCGAGTTCCTTCCTTTGGAGGGCAAAATCGGGAACGTA
ACGGATCTGAGTCAACTCGGGGTCCGGTCGAGTGAAGCGGTGGTGGTTCATTGGATGCAC
CATTGCCTGTACGACGTAACGGGCAGCGATCTAGCGACGTTGAGATTGCTGAGCGTGCTG
AAGCCGAAACTAATCACGATCGTCGAACAGGACTTGAGTCATGGCGGTAGTTTCCTAGGG
AGGTTCGTGGAGGCGTTGCATTACTACAGCGCGTTGTTCGACGCGCTGGGGGACGGGTTG
AGTGTGGACAGTCCGGAGAGGCACTCGGTGGAGCAGCAGCTGTTTGGGAGCGAGATTCGG
AACATCGTGGCGGTGGGTGGGCCCAAGAGGACGGGGGAGGTCAAGGTGGAGAGATGGGGG
GAGGAGTTGAGTCGGGTCGGGTTTCAACCCGTATCGTTGGGTGGGAACCCGGCGGCACAG
GCGAGCCTTTTGCTAGGGATGTTCCCTTGGAAAGGGTACACACTGTTGGAGGAGAACGGG
TGTCTCAAGTTAGGGTGGAAAGATTTGTCCTTGTTGACTGCCTCCGCCTGGCAGCCGTCG
GATTAA
>EDWA@DN1091_c1_g1_i3
ATGGCCAGGGCTATTCCACATCCTCGCTTCCCGGTCCAAAAAGATCCGATCGATGAGAAT
CACCGGGTTCGGATCCTCTTCGGAGCTTCTAGAACTGACCGGGAAAAGACTCGCCGATTT
CGCAGCTTCGTTAGGGTTACCATTCGAATTCCATCCTCTGGAGGGCAAAATCGGGAACGT
AACAGACCTGAGCCAACTCGGTATCCGGTCGAGCGAAGCGGTGGTGGTTCACTGGATGCA
TCATTGCCTATACGACGTGACGGGGAGCGACGTGGCGACGCTGAGATTGTTGACGGTGCT
GAAGCCGAAACTAATCACGATCGTGGAACAGGACCTGAGTCACGGAGGTAG
>EDWA@DN10920_c0_g1_i1
ATGGATGCTATTGAAACAACATTAGATGGGATAGTATATGCCAGTGATGAGTCCGATAGT
GAATCTGAAAACATGACCTATGGTCTTGAGCCTATATTAGATAATTCCGGCGGAGCAAAT
GAAGAGTCATCAGCTATGCCAATGGAAAGTGATGTCAGGCCCGAGAGTCCTGAGAGTAGT
GTAAGCCATTTGGAGTCTTCTGTTACTGGTTTGTTGAATCATGACAAGCTGGAAATTGTA
GCTCAAGCTTTACCAGATATCAATGGGCCAGCAAAAACGGCTGCACCTTGTACCGAG
>EDWA@DN10921_c0_g1_i1
ATGGGGTGTTTTACAGTTTTGAGAAGCAACAAGAAAAAGTCTAAGCAGTCTGTTTTTGTA
AAACGCATTGCTCATACGGAGCATATCCCTACCACGTTGCCTGAGCCCCAAGTTCAGACC
CGATCACTCCAATCTGCACCCGCAAGTTTTATAACCAGAGTAAAACCAATTCAACCTAAT
AACAAGGCAACCTCCAATAGGACACGCGCATTATCTGCTCCATCAAGTCTCGATGCTGTT
GAGCAAGATGCGCTTGGATCGATTGAATTTGAAGAACCAGAAGAATTTAAGTGTCATGGT
GGATTAGTGAAGGAACAGAAGTCATCGAGTCCACAGCCTCTTCCGCTTCCATCTCCCAAT
AGTACTGTGCTGAAGACAATGGGAAGTTTTAAAACAGGGAATGTCAGTGGCCCACTTTTT
GCTTCTGGACCATTGCCCCTGCCTCCCTCTGGAACACTAAGGAACTTCGGTTATGAAGAA
ATCGCGGCTGCTTGCCATCATTTCTCTTCTGATCGATGCACATCTGAGGGTCTATCTTCT
GTTATGTATAAGGCTTCCTTCGGAGAGGACACGTCAAGTTCAAAGAAGTTTGATGCTACT
GTTACTCGCCTTCATCCATCCACTCAGGGTTTAAGGGACTTCATAAATGAAGTAAATACA
CTTGCATCATTGCAACATCCAAATCTCTGTAAATTGCTTGGATACCATGCTCGTGATAAT
TCGGAACAAAGAATGTTGGTGTATGAGAGGCTGTTTCATGGAAGCTTAGACCGGCTTTTA
TATGGGAGATCAGATGGACCGCCACTTGATTGGAATACCCGAATGAAAATTGCTTTATGT
TCTGCACAGGGTCTTACTTTCTTGCACGAGGAAGGACCGTTTCAGGCAATGTACAATGAA
TTTTCAACTGCCAATATACAGATTGACAAAGATTTCAGTGCAAAGCTTTCAGGATACGGG
TGTGTTGGTCATATCCTAGAGACGGAAGAGATCTCTGCTAATTCACTTGCTGTGGCAAAT
CTATCAGTTGAGACCCTGGAGAGAGGATGGCTAACTCCAAAGAGCAATGTTTGGAGCTTT
GGCATTGTCCTACTCGAATTACTTACGGGGCGGAAGAATCTCGACAGCCGTCATCCGAGG
GAGGAGAGGAACCTAGTGAAGTGGAGCCGACCATTCCTGGCCGACGATTGTAGATTATCA
CTCATAATGGATCCTCTGCTCAAAGGCCGCTTTCCTATGAAAGCTGCACGTACAGTGGCC
GACATTGCACAACGATGTCTCCAAAAGGACCCATCGGAGAGGCCTACCATGAGAACCATA
GTTGAGAATCTCAAAATCATCCAAGACATGAAATATTCCTGTCGGTTCCCTCTGCAAGAT
CCGGTGGCAATTGCCGGAAAACATATGGCAAGGTCGCCTAGCCTTAACGGGATCACTACT
CCTACTGCACCCAAATTCGGTTTCTCCCAGTCGCCACCATCTGGACCCTGGCTCTCTGTT
TCTCCTACAAGAGCAGCTGCTCTGCCATCAACTCTTCCACCACGAGCTTGTTCCTCTACC
CTCTCATTAGAGGAACTCGAAAGGCAAGAAAGTCGGAGATCGTCATCGGCAACCCTTAGA
AGGGCTAGTGTGGAAGGATTTTGA
>EDWA@DN10921_c0_g1_i3
ATGGGGTGTTTTACAGTTTTGAGAAGCAACAAGAAAAAGTCTAAGCAGTCTGTTTTTGTA
AAACGCATTGCTCATACGGAGCATATCCCTACCACGTTGCCTGAGCCCCAAGTTCAGACC
CGATCACTCCAATCTGCACCCGCAAGTTTTATAACCAGAGTAAAACCAATTCAACCTAAT
AACAAGGCAACCTCCAATAGGACACGCGCATTATCTGCTCCATCAAGTCTCGATGCTGTT
GAGCAAGATGCGCTTGGATCGATTGAATTTGAAGAACCAGAAGAATTTAAGTGTCATGGT
GGATTAGTGAAGGAACAGAAGTCATCGAGTCCACAGCCTCTTCCGCTTCCATCTCCCAAT
AGTACTGTGCTGAAGACAATGGGAAGTTTTAAAACAGGGAATGTCAGTGGCCCACTTTTT
GCTTCTGGACCATTGCCCCTGCCTCCCTCTGGAACACTAAGGAACTTCGGTTATGAAGAA
ATCGCGGCTGCTTGCCATCATTTCTCTTCTGATCGATGCACATCTGAGGGTCTATCTTCT
GTTATGTATAAGGCTTCCTTCGGAGAGGACACGTCAAGTTCAAAGAAGTTTGATGCTACT
GTTACTCGCCTTCATCCATCCACTCAGGGTTTAAGGGACTTCATAAATGAAGTAAATACA
CTTGCATCATTGCAACATCCAAATCTCTGTAAATTGCTTGGATACCATGCTCGTGATAAT
TCGGAACAAAGAATGTTGGTGTATGAGAGGCTGTTTCATGGAAGCTTAGACCGGCTTTTA
TATGGGAGATCAGATGGACCGCCACTTGATTGGAATACCCGAATGAAAATTGCTTTATGT
TCTGCACAGGGTCTTACTTTCTTGCACGAGGAAGGACCGTTTCAGGCAATGTACAATGAA
TTTTCAACTGCCAACATACAGGTTGACAAGGATTTCAGTGCGAAGCTTTCCGGATATGGG
TGTGTCGGTCATATCCCAGAGACAGAAGAGATCTCCAGTAATTCAGTTGCTGTGGCAAAT
ATTTCTGTGGAGACTCTGGAGAGTGGACGGCTAACTCCGAAGAGCAATGTTTGGAGTTTC
GGAATCGTTCTGCTTGAATTACTCACTGGCCGGAAGAACCTTGACACTCGTCATCCCAAA
GAAGAGAGGAACCTAGTTAAGTGGAGCCGGCCATTCCTAGCTGATGATTGTAGACTATCA
CTCATCATGGATCCTCAGCTCAAAGGCCGCTTTCCTATGAAAGCTGCCCGTACAGTGGCT
GACATTGCACAAAGATGTCTCCAGATGGACCCATCGGAAAGACCGACAATGAGAACCATT
GTCAAGCATCTCAAAATCATCCAAGACGTGAAATATTCTTGTCGATTTCCTCTGCAAGAT
CCAGCAGCAATAGCTGGAAAACAGATGTCAAGGTCACCGAGTCTTAACGGGATCATCACC
CCTGTCCCCAGGTCAAGTTTCTCGCCATCACCGCCCTCAGGAGCCAGGATGTCCTTTTCT
CCTACAAGACCACCTAAATTGCCATCTATGCTTCCCCCGCGTGCATGTTCTTCCACCATG
TCATTAGAGGAGCTTGAAAGGCAAGAAAGTCGAAGATCATCATCGGCAACCCTTAGAAGG
GCTAGTGTGGAAGGATATTGA
>EDWA@DN10921_c0_g1_i4
ATGGGGTGTTTTACAGTTTTGAGAAGCAACAAGAAAAAGTCTAAGCAGTCTGTTTTTGTA
AAACGCATTGCTCATACGGAGCATATCCCTACCACGTTGCCTGAGCCCCAAGTTCAGACC
CGATCACTCCAATCTGCACCCGCAAGTTTTATAACCAGAGTAAAACCAATTCAACCTAAT
AACAAGGCAACCTCCAATAGGACACGCGCATTATCTGCTCCATCAAGTCTCGATGCTGTT
GAGCAAGATGCGCTTGGATCGATTGAATTTGAAGAACCAGAAGAATTTAAGTGTCATGGT
GGATTAGTGAAGGAACAGAAGTCATCGAGTCCACAGCCTCTTCCGCTTCCATCTCCCAAT
AGTACTGTGCTGAAGACAATGGGAAGTTTTAAAACAGGGAATGTCAGTGGCCCACTTTTT
GCTTCTGGACCATTGCCCCTGCCTCCCTCTGGAACACTAAGGAACTTCGGTTATGAAGAA
ATCGCGGCTGCTTGCCATCATTTCTCTTCTGATCGATGCACATCTGAGGGTCTATCTTCT
GTTATGTATAAGGCTTCCTTCGGAGAGGACACGTCAAGTTCAAAGAAGTTTGATGCTACT
GTTACTCGCCTTCATCCATCCACTCAGGGTTTAAGGGACTTCATAAATGAAGTAAATACA
CTTGCATCATTGCAACATCCAAATCTCTGTAAATTGCTTGGATACCATGCTCGTGATAAT
TCGGAACAAAGAATGTTGGTGTATGAGAGGCTGTTTCATGGAAGCTTAGACCGGCTTTTA
TATGGGAGATCAGATGGACCGCCACTTGATTGGAATACCCGAATGAAAATTGCTTTATGT
TCTGCACAGGGTCTTACTTTCTTGCACGAGGAAGGACCGTTTCAGGCAATGTACAATGAA
TTTTCAACTGCCAATATACAGATTGACAAAGATTTCAGTGCAAAGCTTTCAGGATACGGG
TGTGTTGGTCATATCCTAGAGACGGAAGAGATCTCTGCTAATTCACTTGCTGTGGCAAAT
CTATCAGTTGAGACCCTGGAGAGAGGATGGCTAACTCCAAAGAGCAATGTTTGGAGCTTT
GGCATTGTCCTACTCGAATTACTTACGGGGCGGAAGAATCTCGACAGCCGTCATCCGAGG
GAGGAGAGGAACCTAGTGAAGTGGAGCCGACCATTCCTGGCCGACGATTGTAGATTATCA
CTCATAATGGATCCTCTGCTCAAAGGTCGGTTTCCTATGAAAGCTGCTCGTACAGTGGCC
GACATTGCACAACGATGTCTCCAAAAGGACCCATCGGAGAGGCCTACCATGAGAACCATA
GTTGAGAATCTCAAAATCATCCAAGACATGAAATACTCCTGTCGGTTCCCTCTGCAAGAG
CCCGCAGCAATTTCCGGAAAACATATGTCAAGGTCACCTAGTCTTAACGGGATCATTACT
CCTACTACTGCACCCAAATTCGGTTTCTCCCCGTCACCACCATCTGGACCCCGACTCTCT
GTTTCTCCTGCAAGAGCAGCTGCTTTGCCATCAATGCTTCCACCGCGAGCTTGTTCCTCC
ACCCTATCATTAGAGGAACTCGAAAGGCAAGAAAGTCGGAGATCGTCGTCGGCAACCCTC
AGAAGGGCTAGTCTGGAAGGATTTTGA
>EDWA@DN10921_c0_g1_i5
ATGGGGTGTTTTACAGTTTTGAGAAGCAACAAGAAAAAGTCTAAGCAGTCTGTTTTTGTA
AAACGCATTGCTCATACGGAGCATATCCCTACCACGTTGCCTGAGCCCCAAGTTCAGACC
CGATCACTCCAATCTGCACCCGCAAGTTTTATAACCAGAGTAAAACCAATTCAACCTAAT
AACAAGGCAACCTGCAACAGGGCACGTACATTATCTGCTCCGTCTAGTCTCGATGTTGCT
GAGCAAGAGGCTCTTGCATCGGTTGAATTTGAAGAACAAGAAGAGTTAAAGAGTTATGCT
GGGGTAGCGAAGGAACAGCGGTCATCAAGTCCGCAACCACTGCCTCTTCCAAGTCCACGC
AGTACTTCTCTGAAGACAATGGGAAGCTTTAAAGCAGGGAATGCCAGTGGCCCTCTGTTT
GCTTCTGGACCGTTGCCCCTGCCTCCCTCCGGAACACTACGAAACTTCTCTTATGAAGAA
ATTTCAGCTGCTTGCCATCATTTCTCTGGTGATCGATGCACGTCTGAGGGTCTTTCTTCT
GTTATGTATATGGCTTCGTTTGGAGATGATGCATCAAGCTCAAAGAAGTTTGAAGCCACT
GTTACTCGCCTTCACTCATCCCCTCAGGGTTTAAGGGATTTTATAAATGAAGTAAACACT
CTCGTGTTGTTGCAGCATCCAAACCTCTGTAAATTGCTCGGATTCCATGCTCGTGATAGT
TCAGAACAAAGAATGTTGGTCTACGAGAGGCTGTTTCATGGAAGCTTAGACAGGCTTCTG
TATGGGAGATTAGATGGACCACCACTTGATTGGAACACCCGAATGAAGATTGCTTTGTGT
TCTGCACAGGGACTTACTTTCTTGCACGAGGAAGGACCATTTCAGGCAATGTACAATGAG
TTTTCAACTGCCAATATACAGATCGACAAAGATTTCAGTGCAAAGCTTTCAGGATACGGG
TGTGTTGGTCATATCCTAGAGACAGAAGAGATCTCTGTTAATTCACTGGCTGTGGCAAAT
CTCTCGGTTGAGACCCTGGAGAGAGGATGGCTAACTCCAAAGAGCAATGTTTGGAGCTTT
GGCATTGTCCTACTCGAATTACTTACGGGGCGGAAGAATCTCGACAGCCGTCATCCGAGG
GAGGAGAGGAACCTAGTGAAGTGGAGCCGACCATTCCTGGCCGACGATTGTAGATTATCA
CTCATAATGGATCCTCTGCTCAAAGGTCGGTTTCCTATGAAAGCTGCTCGTACAGTGGCC
GACATTGCACAACGATGTCTCCAAAAGGACCCATCGGAGAGGCCTACCATGAGAACCATA
GTTGAGAATCTCAAAATCATCCAAGACATGAAATACTCCTGTCGGTTCCCTCTGCAAGAG
CCCGCAGCAATTTCCGGAAAACATATGTCAAGGTCACCTAGTCTTAACGGGATCATTACT
CCTACTACTGCACCCAAATTCGGTTTCTCCCCGTCACCACCATCTGGACCCCGACTCTCT
GTTTCTCCTGCAAGAGCAGCTGCTTTGCCATCAATGCTTCCACCGCGAGCTTGTTCCTCC
ACCCTATCATTAGAGGAACTCGAAAGGCAAGAAAGTCGGAGATCGTCGTCGGCAACCCTC
AGAAGGGCTAGTCTGGAAGGATTTTGA
>EDWA@DN10921_c0_g1_i6
ATGTTGGTGTATGAGAGGCTGTTTCATGGAAGTCTAGATCGGCATCTATATGGGAGGTGT
GATGGACCACCACTTGATTGGAATACCCGAATGAAAATTGCTTTATGTTCTGCACAGGGT
CTTACTTTCTTACACGAGGAAGGACCGTTTCAGGTAATGTACAATGAATTTTCGACTGCC
AACATACAAATTGACAAAGATTTCAGTGCCAAGCTTTCAGGATACGGATGCTTTGGTCAT
ATGCCTGAGACAGAAGAGATCTCTGCTAACTCAGTTGCTGTGGCAAATCTTTCAGTAGAG
ACCTTGGAGAGAGGATGGCTAACTCCCAAGAACAATGTTTGGAGTTTTGGAATTGTCCTA
CTTGAATTGCTTACTGGCCGGAAAAACCTCGACAATCGTCGTCCCAGGGAAGAGAGGAAC
CTAGTGAAGTGGAGCCGACCATTCCTGGCCGACGATTGTAGATTATCACTCATAATGGAT
CCTCTGCTCAAAGGCCGCTTTCCTATGAAAGCTGCACGTACAGTGGCCGACATTGCACAA
CGATGTCTCCAAAAGGACCCATCGGAGAGGCCTACCATGAGAACCATAGTTGAGAATCTC
AAAATCATCCAAGACATGAAATATTCCTGTCGGTTCCCTCTGCAAGATCCGGTGGCAATT
GCCGGAAAACATATGGCAAGGTCGCCTAGCCTTAACGGGATCACTACTCCTACTGCACCC
AAATTCGGTTTCTCCCAGTCGCCACCATCTGGACCCTGGCTCTCTGTTTCTCCTACAAGA
GCAGCTGCTCTGCCATCAACTCTTCCACCACGAGCTTGTTCCTCTACCCTCTCATTAGAG
GAACTCGAAAGGCAAGAAAGTCGGAGATCGTCATCGGCAACCCTTAGAAGGGCTAGTGTG
GAAGGATTTTGA
>EDWA@DN10922_c0_g1_i3
ATGAAGCAAGTTTTCTCGATAAACAATCCGAACACCGTGTTCAGCCCTTCCCATCCAAAC
TATAACCATTCGATGGCTCCTGCTCAATATCCGTATGCCGATGCGTACTTTGGTGGCCTA
TTTACCCCATATGGGCAACCGGCTTTTATTCAGGCCCAGATGGGAGGAGGAAGTGCACCA
GCACGAATTCCGCTACCACTTGATCTTGCTGAAGATGGCCCTGTTTATGTCAATGCAAAA
CAGTATAATGGGATTCTTAGAAGGAGGCAGCATCGTGCAAAGCTTGAAGCACAAAACAAA
CTTGTCAAATCTCGAAAGCCATATCTTCATGAATCTCGACATCGTCATGCACTGAACAGG
GTTAGGGGATCTGGTGGACGATTTCTTAGCAAAAAGAAGCTCATACAACCTCCCAATCCA
ACTTTCAACCTGAGTTCCCGTTCCATTTCTGATGCCAGCTGCTTAGACCGCATGCACAGT
GGATCAGAACTTGAGAGCTATTCACGTGTAGCAGACTGCAGCGGTTCAAGTACAAGCTGC
TCGGACATCTCGAGCATCTCCAACAACAATGGCAGCTTCCAGCAGCCGAAACATGGATTC
ACAGACATCAGTCCTGGCGTGAGCAGCATGTGCAATGGAATCCAACACTATGCTTCGGTT
GCCCTGTGA
>EDWA@DN10923_c0_g1_i1
ATGGTTGGAGAATCATTGCCGGAGTTAACCGACCGGGAAGATGTTTTACAGCCTTTACTT
AGCGCATCAAATTCATCTTCGCTACATGAAGCCCTTGAATTTCTTATACAAGCTTCTAGG
GATGCCGTTGGCCGCGCAGAACTTGCATTAAGGAATATCCTTCCTACTGTTTTGAAGCTT
GTAGAATCTCTCGATCGCGCATCAAGTCGAGAATATCTTATCCAAATTTTGAAGCTTCTT
AGGAATCTATGTGCTGGAGAAGTTGCCAATCAGAATTCTTTTTTGGAGCAAAATGGAATA
GAAATTGTTTTGACTGTTTTGAGGTCTGCAGCACTTGCTGCTGATCCGGATTTTGGGATT
ATCCGTTTCAGTTTGCAGGTTTTGGCAAACGTTTCATTGGCCGGAACAGAGCATCAACAG
GTTATTTGGCTTAAGTTGTTCCCAAATGAGTTTTTCATGCTAGCAGGCATCCTTAGTCAG
GAGACTAGTGATCCTTTGTGTATGATTTTATACACCTGTTGTGATGGAAGACCTGGACTG
GCTACTGAACTATGTAGAGATCCGGGGTTGCCTATTGTGGCGAGTTTAATTCGCACTGTT
GCTTCAGTTGGTTTCAGAGAAGATTGGTTTAAGTTACTTCTCTCGAGATTATGTTTGGAA
GACATTCACTTCCCAGCACTCTTCTTTAAACTAAGTGAAGGCGATGCCTCTGAGAACAGG
GGAAACACTGCCTTAGGCGATGATCATTTCTCATCGGAGCAGGCTTTTCTTCTGAGAATC
ATATCCGAGATCCTAAATGAACAAATTGACGAAGTAAGAGTTCCCAATGACTTTGCATCA
TGTGTTCTTGAAATATTTAAGAGATCATTAAGGATTGTTGATTTTGCCACTAGAGGCAAG
TCCGGTCTTCCAACTGGCTCTACATCCGTTGATGTTATGGGATATTCTCTCATTATTTTG
AGGGATATCTGTGCTGGAGACGGTGTAGGAGACTTGAAGAAAGATTCTGTAGATGCCGTC
GATATGCTACTCTCCAATGAACTTTTAGACATTTTATTCTCTTTGCTTCGTGATCTTGAG
CTACCGTCAACCATAAGAAAAACCCTGAAAGATAGTGAAAACCAAGAACTGATTTCGCGC
TCATCTAAGCTCTGCCCTTACAAAGGATTCCGGAGAGATTTGGTCGCAGCAATCGGGAAT
TGCGCCTATAGAAGGAAGCACGTGCAGGATGAAATAAGGCAGAAGAATGGGATTCTACTG
TTGTTACAGCAATGCGTTACCGATGATGACAACCCGTATTTGAGGGAATGGGGGATTTGG
TCTGTGAGAAACTTATTAGAAAGTAATGCAGAAAACCAACAGGCTGTGGCTGATTTACAG
CTACAAGGGACTGTTGACACTCCTGAACTCACCAGACTCGGTCTCAGAGTGGAGGTTGAT
CGAAACACTCGTCGCGCAAAGCTAGTAAACATCCCAGGAAGCTACCAAAAGTCTGTCGAG
TAA
>EDWA@DN10924_c0_g1_i1
CCCGGGGAAAGGCCCAATACTAAAAACAAAACCAGTCTCCCTCGCTGGCCGGGGATTGGC
AACGGAAAAATGACCTCGTCGGAGCTGCCACGGAAAGAAGCCAACGTGCTGAAAGGCCAC
GAGGGTGCAGTATTAGCGGCGAGATTCAACAGCGACGGCAACTATTGCCTGAGCTGCGGC
AAAGATCGCACTATCCGTCTTTGGAATCCTCACCGCGGCATCCACATCAAAACCTACAAA
GCTCACGGCCGCGAAGTTCGCGACGTCCACGTCACACCAGATAACTCCAAGCTTTGCTCT
TGCGGCGGGGACCGACAGATTTTCTATTGGCATGTTTCCACCGGCCGCGTTATTCGCAAG
TTTCGCGGCCATGAAAGCGAGGTGAATGCGGTGAAGTTTAATGAGTACGCATCGGTGGTC
GTATCTGCAGGTTATGATAGATCATTGCGTGCTTGGGACTGCAGGTCTCACAGCACTGAA
CCCATACAGATAATTGACTCGTTTTTGGACACTGTTATGTCTGTATGTTTAACCAAGACT
GAAATTATTGGTGGAAGTGTTGACGGAACTGTTCGAACATTTGATATCCGTATCGGTCGA
GAAATATCAGATGAATTAGGGCAACCTGTCAACTGTATCTCGATGTCTAATGACGGTAAC
TGTATATTAGCCAGTTGCTTGGATTCAAGTATACGACTTTTAGACAGGTCTACAGGTGAA
CTATTGCAAGAATATAAAGGACATGCTTGCAAGTCCTACAAAATGGATTGCTGCCTAACC
AACAGTGACGCTCATGTAATTGGTGGATCCGAAGATGGCTCGATCTTCTTCTGGGATCTG
GTAGATGCATCTGTGGTTTCAAAATTCCGAGCTCATTCATCAGTGGTAACAAGTGTGAGT
TACCATCCGAAAGACAACTGCATGATAACTGCCTCTGTGGACGACAGTGTTCGAGTTTGG
AAAACATGA
>EDWA@DN10924_c0_g1_i3
ATGAGCTCGTCGGAGCTGCCAAGGAAAGAAGCCAACGTGCTCAAAGGCCACGAAGGTGCA
GTATTAGCGGCGAGATTCAACAGCGACGGCAACTATTGCCTCAGCTGCGGCAAAGACCGC
ACCATCCGCCTTTGGAACCCTCACCGCGGCATCCACATCAAAACCTACAAAGCTCACGGC
CGCGAAGTTCGCGACGTCCACGTCACCCCTGATAACTCCAAGCTGTGCTCTTGCGGCGGA
GATCGACAGATTTTCTATTGGGATGTTTCCACCGGTCGGGTTATTCGCAAATTTCGCGGC
CATGATGGCGAGGTGAATGCGGTGAAGTTTAATGAGTACGCATCGGTGGTCGTATCTGCA
GGTTATGATAGATCATTGCGTGCTTGGGACTGCAGGTCTCACAGCACTGAACCCATACAG
ATAATTGACTCGTTTTTGGACACTGTTATGTCTGTATGTTTAACCAAGACTGAAATTATC
GGTGGGAGTGTTGATGGAACTGTTCGAACATTTGATATTCGTATCGGTCGAGAAATATCA
GATGAGTTGGGGCAACCTGTTAATTGTATCTCAATGTCAAACGACGGTAACTGTATATTA
GCCAGTTGCTTGGATTCAAGTATACGACTTTTAGACAGGTCTACAGGTGAACTATTGCAA
GAATATAAAGGACATGCTTGCAAGGTTAGAATATAA
>EDWA@DN10925_c0_g1_i3
ATGGTGGCTCCAATTCATTCCCAGAAGCAAGCACTAGCTCTAAGCCGTCTTTACCAGAAC
AAGGTGAAGGGAAGTTCTGCAATTGACAAGAGTCATTTCAAGCCAATTCATCAAATAAGC
AGAACCAGTGTACATCCACAGCAAGGGATGAAAGAAAAGGACAGAATCCGAATGTTGCCG
GGACAACCTCGTGTCTCGTTCGATCAGTACGGCGGCTACGTAACGGTCGATCAATCGGCG
GGCCGTGCACTTTATTATTATTTCGTGGAGGCTCAGCATTATTCCAAGGAGTCTCTGCCT
CTTCTTCTTTGGCTTAATGGAGGGCCTGGCTGTTCATCTCTAGCTTATGGAGCAATGGTA
GAGCTTGGACCCTTCAGGGTTCATAGCAATGGAAAAACACTTTACAAAAATAGATACTCA
TGGAACTATGCTGCAAATGTTTTGTTTGTGGAGTCGCCAGCTGGGGTAGGATTTTCATAC
TCCAACACAACATCAGATTATGACAAGAGTGGTGATAGTAAAACAGCTGTTGACAATTAT
GTCTTCCTGTTAAACTGGTTGGAGAGATTTCCTGAGTACAAGGACAGGGAGTTTTACATC
GCTGGAGAAAGCTACGCGGGGCATTATGTCCCTCAACTTGCTCACACCATTCTCCAACAC
AACAACAAAGCTAACCAAACCCTCATCAATCTCAAAGGAATCCTAGTACTTCCCTCTCTG
TCTCTCTGTCTTCAATCAATGTTTCTGTTTTTTTGCCAACATGATTGA
>EDWA@DN10926_c0_g1_i1
CTAGTTTACGAGTACATGAGGTATGGAAGCTTAGAAGATGTTTTACATAATCAAAAGAAA
ACTGGGATCAAACTGCAATGGGCTGCAAGGAGAAAGATCGCCATTGGTGCCGCACGAGGA
CTCGCCTTTCTTCACCATAATTGCATCCCCCATATAATTCATAGAGATATGAAATCGAGC
AATGTCCTTCTGGACGAGAATTTGGAGGCGAGGGTCTCGGATTTTGGGATGGCGAGGCTT
ATGAGTGCAATGGATACACATTTGAGTGTCAGTACATTAGCCGGTACCCCTGGCTATGTT
CCCCCTGAATACTATAACAGCTTCCGATGTTCCACGAAAGGCGATGTTTACAGTTACGGT
GTAGTTTTGCTCGAGTTGCTAACGGGGAAAAGGCCTACAGATTCCGCTGATTTCGGCGAT
AACAATCTCGTCGGGTGGGTGAAACAGCACGCCAAACTCCGAGTAGCCGATGTCTTCGAT
CCAGAACTATTAAAAGAGGACCCGAACCTCGAGTTTGAGCTCTTACAACACTTGAAAATA
GCCTGTGATTGCTTGGACGATCGACCGTTGAGACGACCGACAATGATTCAAGTCATGGCG
ATGTTCAAGGAAATACAA
>EDWA@DN10928_c0_g1_i1
ATGAATGCGTCTTTGGAAAGAAGATACACAAATTGCAAGACCACTGCCTCCGATACTCCC
GCCATCAACGCCGGCGATGTCAAACTACGCGCCTCCGTGACTGACATCAGGATCGTCAAC
GGTCCCAGTTTAAACGGTTTGACTTTTGCCGACAAAAAACCCGGCTTCTACCGTTACGTC
CCCAAAAAGTTAAGGAACACGTTTAAGCTTGCGAAGAAGCCATTGGAGATAACTTACGGT
CGCAAGAGAGGGGACAAACGGACGGTATATGACGGGGCAGTGGTGTTCGATTCTGGTAGC
AAGCTGTTGGCTTCTTACATTCTCGGTACGAGGAACTGTAAGCTCAAGTATAGTTACTTG
CATGGAGGTGTTACAACATTGGAGCCTTGCTTTGATTTAGGGAAGAATGTGTGGGATTTC
GCAATTTCCAGGAGATTATACCACAATGTCTTTAAGGCGACTTATCAGACATGGAGCAAG
AATTTGGCTTTGGAGTGGTTGAGAAATCGTGTGTTTAATGGGACTTTTAAGATTTCAGCA
TCCGTCAACCTGGCCGAAAAATCTAAGGACCCTAAATTTATTGCCGAGACTACTTGGGAG
CTGGAAATGTGA
>EDWA@DN10928_c0_g2_i2
AAGAATATAGAATTTATACAAAATCCGAAGAGAATACGCAAACCCTCACCAGTTCCACCA
AACTCTCCCTCTTGTTTCGGTTCCCTGCCTCTTCCGAAGAAAAAAAAAATGAAGGCGTCA
TTCAAAGGTAGATACACTAATGACAAGGGCACCGCCGCCGTTACCCTTTCTGCCAACGCC
GGCGATATCAAGCTACGTGCCTCCATGACTGACGCCACTGTCGTCAAGGGTCCCAGCCTG
AACGGTCTGACTCTGGCCGTTGAAAAACCCGGCTTCTTCATCATCGACTATGACGTCCCC
AAAAAGGATTTTCGGTTCCAGTTTATGAACTCAGTTAGGGTTGCGGAGAAGCCGTTGAAG
CTTACTTATATTCACAGCAGAGGGGACAACCGGACTGTGGTGGACGGGTCATTCGCGTTC
GATTCTGCTAATAAGCTGTCGGCTAATTACATGTTTGGTACGAGGAACTGTAAGCTCAAG
TACAGTTACGTGCACGGAGGAGTTACGACTTTGGAGCCATGTTATGATTTCGGGAAGAAT
GCGTGGGATTTTGCGATTTCGAGGAGAATGAATGACGATGTTTTCAAGGCAACGTATCAG
ACATTGAGCAAGGATTTGGCCTTGGAGTGGTCGAGAAATTCCAAGTTTAATGGTACTTTT
AAGGTAACTCAAACTAACTAG
>EDWA@DN10928_c0_g2_i3
ATGAAGGCGTCATTGAAAGGCAGATACACTAATGACAAGAGCACCGCCGCCGTTACCCTT
TCCGCCAACGCCGGCGATGTCAAGCTACGCGCCTCCATGACTGACGCAACTTTCGTCGAT
GGTCCCAGCCTGAACGGTTTGACACTTGCCGTTGAGAAACCCGGCTTCTTCATCGTCGAC
TATGACGTCCCCAAAAAGGATTTCCGGTTTCAGTTTATGAATTCAGTTAGGGTTGGGGAG
AAGCCGTTGAAGCTGACTTATATTCACAATAGAGGGGACAACCGGACCGTTGTGGACGGG
ACACTCGCGTTCGATTCTGCTAACAAGCTGTCGGCTAATTACATGCTTGGTACGAGGAAC
TGTAAGCTCAAGTACAGTTACGTGCACGGAGGGGTTACGACTCTGGAGCCGTGTTATGAT
TTTGGGAAGAATACGTGGGATTTTGCGATTTCGAGGAGAGTGTATGACGATGTTTTTAAG
GCAACTTATCAGACATTGAGCAAGGATTTGGCCTTGGAATGGTCGAGAAATTCTAAGTTT
AATGGGACTTTTAAGATTTCAGCATCCGTCAATCTGGTTGAAGAAACTAAGATCCCAAAG
ATTACTGCGGAGGGTTCTTGGGATTTGGAAATGTGA
>EDWA@DN10928_c0_g3_i1
ATGAAGGCTTCTTTGAAAGGAAGATACGCAAATGAGAAGAACACCGCCGCCGCTACTTTT
TCCGTCAACGCCGGCGATGTCAAGCTGCGCGCCTCCATTACTGACGCCACCCTCGTCGAC
GGCCCCAGCTTGAGCGACTTGACTTTAGCCGTTGAAAAGCCCGGATCTTTCACCATCGAC
TACGACGTCCCCAAAAAGGGTTTCCGATTTCAGTTTATGAACACAGTTAGGGTTGCGGAG
TTTCCCTTGAAGCTTACTTACATTCACAGCAGAGGGGATAACCGGACGGTTTTCGATGGG
GCGCTTATGTTCGACTCTGCTAACAAGGTGTCTGCTAATTACACGCTCGGTACCGGGAAC
TGCAAGCTCAAATACAGTTACGTGCACGACGAGGTTACCACTTTCGAGCAATGTTATGAC
TGGGGGAAGAACGCGTGGGATTTTGCGGTTTCGAGGAGAGTATACGAAGACGTTTTCAAG
GCAACGTATCAGACATGGAACAGCGATTTGGCTTTGGAGTGGTCGAGAAATTCCAAGCTT
AATGGGACTTTTAAGATTTCAGCACACATGAATCTGGGTGAAGAAACTAAGATTCCCAAA
ATTATTGCTGAGAGTAGTTGGGATTTGGAAATCTGA
>EDWA@DN10928_c0_g4_i1
ATGGATGGTTACAATTTAGAAATACCATGCAAATCCTATAAAGGCATAAAGATCAAGCAA
TCCACACCCTTGCTTGCTTCACATTCTTTTTCTCAACATTGCAAGCAGTATTACAGCATT
GAGTTTAAAATGACCAGTTCACTACATTCTACATCCTCTTCAAGCAACAGAAGGGTGAAT
CAAGAAAACACTAGTCTCCGCTCCCCAGTGATCTCGGAATACAATGAAACAGCAGTTATC
TACTACTTATCTTCCTCGGAAGTCGGAACCACACTAAGCAACTATGTTCAAGGGAAAAGG
AAAACACCCTCCTGCATAAAATGTCTTCCTGAACCCCTAAATCTAAAATTCTTAATTTCT
TATGCTTCATATTATTTCAGTTTTCACTCTTGCACTCAATTTCTTGAACCATCCATCCTT
AATTCACTTCAGACAACAGAAGACTGA
>EDWA@DN10929_c0_g1_i2
ATGGAGATCACCATAAAGGAGTCCACGACTGTTCGTCCGGCTGCAGAAACTCCACAAAAA
CGCCTATGGAACTCCAACTTGGACGTGGTGATGACAAGGTACCATCTCCCCACTGTGTAC
TACTACAAACCTACTGGTTCTTCTGGTTTTTTTGATACTGCAAAGCTGAAGGAGGCTTTG
AGCAAGATTCTGGTGCAATTCTACCCCATTGCCGGAAGGTTGGGATTGGATCAGAATGGG
AGACTGGAAATTGTATGCAACGGTGAAGGAGTTCTGTTCGTGGAAGCTGAAGCTAGCTCC
GTCATGGATCATTTGGTTGGTGATTATGGTCATGATTCTCGTGTTTTGGAACTAGTTCCT
AACGTCGACTATTCTGGGGGAATATCTTCTTATCCACTCACTGTATTGCAGGTAACTAAG
TTCAAATGTGGTGGAGTTTGTCTTGGAGTTGGGTTTCAACATACTTTAGGAGATGGCTTC
TCAGCTCTTAATTTCATCAATAGTTGGGCTGACATTGCAAGAGGCTTGTCCCCGGCCATT
GCCCCGTTCATCGATCGAACTCTTCTCCGTGCTCGAGATCCGCCGATGCCCAAATTCCAC
CATATCGAATACAATCCTCCTCCATCAATGAACTCCACATCAGATGATGTTAAGCCATCC
ATTGTTTCAACCTTTAAGCTCACAGCTGATCAATTGAATACACTAAAA
>EDWA@DN10929_c0_g2_i1
ATGGAGATCACCATAAAGGAGTCTACGATTGTCCGTCCGGCCGAAGACACTCCGAGAACA
AGCCTATGGAACTCCAATCTGGACATCGTGATGGCTAGGTACCATGTCCCTACCGTGTAC
TACTTTAAGCCGAATGGTTCTTCCGATTTCTTCGACAATGGAAAGCTTAAGGAGGCTTTG
AGCAAGGTTCTGGTGCCGTTTTACCCCATTGCTGGAAGGTTGGGGTTTGATGAAAATGGA
AGACTTGAGATATTATGCAACGGTGACGGAGTTTTATTCGTCGGAGCTGAAACCAGCTCG
GTCATGGATCAGTATGTTGGAGACTACAGTGATGACTCTCAGGTTTTGCAATTAGTTCCT
AAGGTAGACTATTCCGGGGGAATATCTTCTTATCCACTCCTTGTATTGCAGGTAACTAAG
TTCAAATGTGGTGGAGTTTGTCTTGGAGTTGGGTTGCAACATACCTTAGGTGATGGTACA
TCGGCTCTCCATTTCATCAATAGTTGGGCA
>EDWA@DN1092_c0_g1_i1
AAAAACCAACAGCAGAACGCCAATTCTGCATTGCGACAGGTCAAAACATGGGCAAAGCTG
TTGAATTCCTTCTGCACCAGTGGCAAACTTGAGCTGGAACTTATATATAAAGTTCAGATG
CAATGCTATGAAGATGCGAAATTGATGAAGCTATTTCCTGAGATAGTGAGGTCTCTCTAC
GACCAGGATGTCCTTGCAGAAGACACCATTCTTCACTGGTTCCGCAAAGGCACTAACCCG
AAGGGCAGGCAAACCCTTGTGAAGTCTCTGGAGCCCTTTATAAAGTGGCTGGAGGAAGCC
GAGGAAGAGGAATAA
>EDWA@DN1092_c0_g1_i2
AAAAACCAACAGCAGAACGCCAATTCTGCATTGCGACAGGTCAAAACATGGGCAAAGCTG
TTGAATTCCTTCTGCACCAGTGGCAAACTTGAGCTGGAACTTATATATAAAGTTCAAATG
CAATGCTATGAGGATGCAAAATTGATGAAGCTATTCCCTGAGATTGTGAGGTCTCTCTAT
GACCAGGATGTCCTTGCAGAAGACACCATTCTTCACTGGTTCCGCAAAGGCACTAACCCG
AAGGGCAGGCAAACCCTTGTGAAGTCTCTGGAGCCCTTTATAAAGTGGCTGGAGGAAGCA
GAGGAAGAGGAATAA
>EDWA@DN10930_c0_g1_i4
ATGGAAAACAGGATTTGCATGTTCCTTCTCTATTCAACAATGGCAACCACTCTTTTCATA
CATTGTGATGCAAGAAAAACAATGGAAGTAATGAAAAATCCAACACATGAAAAGGGTTCA
GTCAAGCACACAAAGAAATTAGAGCTAATGAGTGAACTTATGAGTTTGGTGATTGAACAA
CCCACTGATACATCAAACACTCAACCTTATGTAAGCTCTCCATTTTCTTTGCCACCTTTT
GATTCTTTGCCCCCTTTCAATTCTCCTCCTTATTGTGTTAACCCTCCAACTCCCATTGGA
ACCTCACCTTCTCCACCCTCCCCCTTTTACAACTTTCCTCCTATTCTTCCGGGCCAAAGC
CCCCCGCCAGGCGCACCCGAGACACCGAATCCACCCGAGATAGCTCCAAACCCACCAAGT
ATTTTTCCAAGCCCACCTGGGACTCCGAATCCACCTGCAATAGTTCCAAGTCCATTCGGA
ACTCCAAGTCCACCTACAATAGTTTCAGCCCCACCCGGAGCTCCGAATCCACCTAGTACT
TTTCCAAGCCCACCACAGGCAATGCCAGCACCGACAATTTACGTACCGAGCCCACCGTTT
AATGTTCCATCACCATTTGGGTTTAATCCAAGCCCACCATCTAGTGTTCCATCACCATTT
GGGTTTAATCCAAGCCCACCATCTAGTGTTCCATCACCATTTGGGTTTAGGTGTTTCTAC
CACCGATTGTGTACCCTCCCCCAACGGTTCCACCATCTCCCCAAAAGGGTCCAACCACAG
CACTATGGTGTGTGGCTAAGCCATCAGTGCCTGGCCCAATCATGCAAGAAGCAATGA
>EDWA@DN10930_c0_g2_i2
ATGGTTAGCATTGTATTGAATTTAACACATGGTATTGTAGATGCAAGGAAATCAATGGGG
CTAGTCAAAGATCTAACACATGGAACAAGTTCAAAGAAATTGCAGCTCATGAATTTAGTG
ATGGAACAACCCATTGGTGCATCCAATGCTCAAACATTTGGTGTAAGCTCACCCTTTTCT
TTGCCACCTTTTGATAATCTACCCAATCCACCTTCCCCTCCCACTCTTCCAGGCACACCT
GAATTCTCGGTCACCCCAAGCACACCACCAACAACTTACATCCCAAGCCCATCAGGGTCC
ATATCGAGCCCGCCTTTTTACGAGCCAAGCCCACCGGCATTTCTCGTCAGCCCACCATTC
TATTTCCCATCTCCAATTGGGTTTAATCCAAGCCCACCGGTGTTTCTACCACCAATAGTG
TACCCTCCACCAACGGTTCCACCACCTCCGAATGTGGCACCGGCCACAGCCTTATGGTGC
GTGGCGAAGCCGTCTGTGCCTGACCCGATTATCCAAGAAGCTATGAACTATGCGTGTGGG
TCTGGAGCGGATTGTAATTCGATTCAGCCTAGTGGCTCATGCTTTCACCCGGACACATTG
TATGCACATGCATCATATGCTTTTAATAGTTACTGGCAAAGAACCAAATATGCTAGCGGT
ACATGTGAATTTGGAGGCACGGCCATACTTGTCACAATGGATCCAAGCTACGATGGTTGC
CATTTTGAGTATCATTGA
>EDWA@DN10931_c0_g1_i1
GATATTGACCTGGATGACATGAGGGCAAATACGGAGTACTCTGGTTATAGTGCAGCATCA
CCTGTCATACAGTGGTTTTGGGAGGTTGTGCAAGGGTTCAGCAAGGAGGATAAAGCTCGG
CTTTTACAGTTTGTGACGGGCACCTCAAAGGTGCCTTTAGAAGGCTTTAGTGCACTTCAA
GGGATTTCAGGTTCTCAGAAGTTTCAGATACACAAAGCATATGGCAGCCCTGATCACTTG
CCTTCTGCTCATACCTGTTTCAATCAATTGGATTTACCCGAGTATCCTTCTAAGGAACAT
CTAGAAGAGAGACTGCTTCTCGCAATTCATGAAGCCAATGAAGGGTTTGGATTCGGTTAA
>EDWA@DN10931_c0_g1_i2
GATATTGACCTGGATGACATGAGGGCAAATACGGAGTACTCTGGTTATAGTGCAGCATCA
CCTGTCATACAGTGGTTTTGGGAGGTTGTGCAAGGGTTCAGCAAGGAGGATAAAGCTCGG
CTTTTACAGTTTGTGACGGGCACCTCAAAGGTGCCTTTAGAAGGCTTTAGTGCACTTCAA
GGGATTTCAGGTTCTCAGAAGTTTCAGATACACAAAGCATATGGCAGCCCTGATCACTTG
CCTTCTGCTCATACCTGTTTCAATCAATTGGATTTACCGGAGTATCCGTCTAAGGAACAT
TTAGAAGAGAGACTGTTGCTTGCAATTCACGAGGCCAATGAAGGTTTTGGATTCGGTTAA
>EDWA@DN10932_c0_g1_i3
ATGTCGTCCCCTTCCGAACGACTCAGCTTTGACTCGCTAACCACTCGCCAAGCTCACTCA
CCCAGTACCGACATGGAAATGAACAAGCCCGACTTCAAAGAACTCGATCTGATGGCTTCA
CCCGTTTCCCCATTGCTCACCACCCGTCTCTCCGTCCACAACAATGGCGGTGGGAATAGC
TCCTCCTCGTCCGCTGGTTCCTTTTCCAGCAAGAACAGCAACAGCACCGCCACCCATGTC
TCTGGGGAGCTGTCGGAGAAAAGTCAAGCTGTACCCGGATCTGCCCCGACAAACCGGAAT
CTTAGGCCGGGTCATAGGAGATCCGTATCGGCTGGACCCCCTTTAATCTACTCTGGTTCA
AGCTTTAGTGGAGCAACCTCGTCTTCATCCTCATCCGCTTCTTCCAATCCGAGCACGATT
TTACCCAGCGGTAACATTTGTCCGTCTGGGAAAATCGTTAAAACCATGGGGTTGCGTACC
TCGAGCAAGACCGATACGCTTGGTGGTGGGAAAGGAAACTATGGGCATGGCAGCATAATT
CGCGGCGGCGGCGGTGCTAAATCGGGGGCGGCTACTGCTGATCCAGAGGAAATGAAGAGA
GCTGGTAATGAGATGTATAAAAGAGGGAACTTTTTGGAGGCATTGGCATTGTATGATAAG
GCTATATCCATTTCACCCGAAAACGCCGCCTACCGGAGTAACAGGGCGGCGGCGTTGGCG
GCGATTGGAAGGTTGGGAGAGGCCGTCAGGGAGTGTGAGGAGGCTGTTAGATTGGACCCT
GGTTATGGCCGAGCTCATCAGAGGTTGTCTTCCCTTTATCTTAGGTTAGGTTTTCCTGAT
AATGCCAGACACCACCTTTGTTTCCCGGGGCAACATTCGGATCCAGCTGAGTTACAGAAG
TTGCAGCTGTTGGAAAATCATATCAATCGCTGTGCAGATGCCCGGAAGATTGGTGATTGG
AAGAGTGCCGTAAGAGAAATTGATGCAGCAATAGCTGTTGGTGCAGACTCGTCTCCCCAG
CTCCTTGCTTGTAAAGCAGAAGCCCTTTTGAAGCTCCACCAAATTGAGGAGTCGGATTAC
TGCCTATCAAACATCCCAAAATCGGAGCAATATACTCCCTCCTCGCAGATTAGGTACTTT
GGTATGGTGGCCGAAGCTTATGCTCTCTTTGTTCAGGCCCAAGTTGATATGGCATTGGGA
AGATTCGAGAGTGCAGTTTCAGCTGCCGAGAAGGCTAGACGTATTGATTACAGCAATGTT
GAAATTGCAATGGTTTTAAATAATGTGAAAATGGTAGCAAGAGCACGGACTTACGGCAAT
GAATTATTCAACGCCGGAAGATATTCTGAAGCCTGCTCTGCTTACGGGGAAGGACTCAGA
TGTGATAGCTCTAACTCGGTTCTATACTGCAATAGAGCAGTATGCTGGTCTAAACTTGGA
CTTTGGGAAAAATCTGTAGAGGACTGCAACCAGGCTCTAAAGATCCAACCGAATTACAAA
AAGGCCTTACTTCGAAGAGCTGCCTCAAATGGAAAGCTTGGACGATGGGCAGATGCTGTG
AGAGATTATGAGCTCTTGAGAAAGGAACTTCCCGGAGACATTGAAGTTGCCGAGTCTCTA
CATAATGCACAAGTTGCATTGAAGAAATCTCGCGGAGAGGATGTTCACAAAATGAAAATC
AACGGTGAAGTAGAGGAAATTTCTAGCCTAGAGAGATTTAACACCGCAATATTGTCTCCA
GGCATCTCAGTGGTCCACTTTAAAGTGGCAACCAATGAACAATGTGAAGAAATATCCTCA
TTCATGAATTTGCTTTGCGTTCGGTATCCATCTATTCATTTTTACAAGGTCGATGTAGAG
GAAAGCTTAGCAGTGGCAAAAGCGGAGAGTATAAGAACGGTCCCGACTTTTAAGATTTAC
AAGAATGGAGACAAAGTGAAGGAGATGATCAGCCCTACCCATCAGTTCCTGGAGGACTCG
GTGAGGAACTATATTCTATAG
>EDWA@DN10932_c0_g1_i4
ATGTCTTCCCATTCCGAAATACCGAGCTTTGACTCACTAACCACTCGGCACCCTCACTCT
CTCAGTACCCACCGAGTAATGAACAAGCTCGACTTCAAAGAACTCCATCTGCTCGATTCA
CCCGTTTCCCCATTGCTCGCAACATCCGGTGGCAACAGCTCCACCTCGTCAGCCGGTTCC
GTTTCCAGCAACGGCACCGCTACCCATTTCTCAGGGGAGCAGTCGGAGAAAAGTCCACCT
ATACCCGGATCCGCCCCAAAGAACCAGAGTCTTAGGCCGGGTCACAGGAGATCCGTGTCT
GCCGGACCCCCTTTAATCTACTCTGGTTCTAGCTTCAGTGGAGCAACCTCGCCTGCTTGT
TCCAATCCGACCACGGCGAGTGTTTTGCCCAGTGGTAACATCTGCCCGTCTGGGAAAATC
GCAAAAACCATGGGGTTACGTACGTCTAACAAGACCGACACGCTTGGCGGTGGGAAAGGA
AACTATGGGCATGGCAGCATAATTCGCGGTGCTGCTAAATTGGGGGCGGCTACTGCCGAT
CCTGAGGAAATGAAGATAGCTGGTAATGAGATGTATAAAAGAGGGAACTTTTTGGAGGCA
TTGGCATTGTATGATAAGGCTATATCCATCTCACCGGAAAATGCCGCCTACAGAAGTAAC
AGGGCGGCGGCATTGGCGGCGGTCGGAAGGTTGGGAGAGGCCGTCAGGGAGTGTGAGGAG
GCTGTTAGATTGGACCCTGGTTATGGCCGAGCTCATCAGAGGTTGTCTTCCCTTTATCTT
AGATTAGGTTTACCTGATAATGCTAGACGCCACCTATGTTTCCCGGGGCAACATTCAGAA
CCAGCTGAATTACAGAAGTTGCAGCTGTTGGAAAATCATATCAATCGCTGTGCAGATGCC
CGGAAGATTGGTGATTGGAAGGCTGCGATAAGAGAAATTGATGCGGCAATAGCTGTTGGC
GCAGACTCGTCTCCCCAGCTCATTGCTTGTAAAGCAGAGGCCCTTTTAAAGCTCCACCAA
ATCGAGGAGTCGGATTCCTACCTATCAAACATCGCAAAATTGGAGCAATATACTCCCTCC
TCACAGATTAGGTACTTCGGTATGGTGGCCGAAGCTTATGCCCTCTTTGTTCGGGCCCAA
GTTGAGATGGCATTGGGAAGATTTGAGAATGCAGTTTCAGCTGCAGAAAAGGCTAGACGT
ATTGATTACAGCAATGTTGAAATTGCAATGGTTTTAAATAATGTGAAGGCTGTAGCACGA
GCGCGGACACACGGCAAAGAATTATTCAATGCCGGAAGATATGCTGAAGCCTGCTCTGCT
TACGGGGAAGGACTCGGATGTGATAGCTCTAACTCTGTTCTCTACTGCAATAGAGCAGTT
TGCTGGTCTAAACTTGGACTTTGGGAAAAATCCGTAGAGGATTGCAACCAGGCTTTAAAG
ATCCAACCGAATTACATAAAGGCCTTACTTCGTAGGGCTGCCTCAAATGGAAAGCTTGGA
TGGTGGGCAGATGCTGTTAGAGATTATGAGCTATTGAGAAAGGAACTTCCCACTGACATT
GAAGTTGCCGAGTCTCTACATAATGCACAAGTTGCGTTGAAGAAATCTCGTGGAGTAGCT
GTTCAGAACATGAAAATCATCGACTAG
>EDWA@DN10935_c0_g1_i2
ATGGTTTTAGGTTCTTCTTCTACACTCACTTCAACGCGCCTAATCTCCCTCTCCTTCCCT
CCCAAAATATCCATCAAAACCGCCAAAAAACCGCTTCACTCCCAAACGACGTCGTTTCAG
TTGCTCCGCCTTAAGGCCTCCGCCGCCGACTCCCCCCCTAAAGCCCGTTTCGTCGCGCGT
CGAAAGGAGTCCGTTTCGGTTCGGCAGCTGAACCGCCCTCTCATTGAGTATATGAGCTTA
CCAGCAAGCCAATACTCGGTGCTCGATGCAGAAAGGATAGAGAGGGTAGACGATAATACA
TTTAGGTGTTATGTGTACAGGTTTAAGTTTTTCAATTTCGAGGTTTGCCCCGTTTTGCTT
GTAAGAGTTGAAGAACAGCCTAATGGTTGCTGTATTAAGCTCTTGTCTTGTAAGCTGGAG
GGCTCACCCATTGTCGTTGCGCAGAATGATAAGTTTGATGCTTCTATGGTCAATCGAATA
TCTTGTGATGCCAACGGAAATGACTCATCAGTACAAAAGCTTACATCGGATGCAGTTATT
GAGGTTACCATCGAGGTTCCTTTTGCATTCAGACCATTTCCCTTGGGAATGGTTGAATCG
AGTGGGACCCAAGTCCTTGAACAAATACTTGGGCTGATGCTGCCCCGTTTTATGGCACAG
GTTTGTAAAACATTACTTAAAATTTCCTTTTTCACTGATTAA
>EDWA@DN10937_c0_g1_i1
ATGCTAATTGCTTCACTCTCCCGATCGATTTCACTCGCAATTTACCCCAAACATAGCAAA
GTTTTCACTTTTCAATTTAGTTCAGCCTCTTTTGCAGACAAATTCTTAACTATTTTAGAG
AAAAAACAAAGCAACGTGGAGAACACCCTAGCTTTAGTCAATGCCAAATTGGACTCTAAT
TGTGTATGTGAGGTGTTAAAAAGATGCTCATTTGATACTTCTCAAATGGGTCTGAGGTTC
TTTATATGGGCAGGTCTTCAATCAAATTATAGGTATGGTTCTTATATGTATAGAAAAGCT
TGTGAATTTTTGAAAATTAAGCAAAACCCATATCTTGTTTTGGATGTTATTGAAGCTTAC
AAGGTGGAAAAGTGTTTGGTTAATGTTAAAATGTTTAAGGTTGTTTTGAATTTGTGTAAA
GAAGCTAGGATTGCTAATGAAGCTTTGTTGGTAATGAGGAAAATGCCTGAATTCAATTTA
CGTCCAGATACTACTGCTTACAATATGGTTATCAGGTTGTTTTGCGAGAAAGGGGATATG
GATATGGCTGATAAATTGATGAAAGAGATTGGCTTGATTGATCTTTATCCTGATATGATT
ACGTATTTTGCGATGATCGAAGGGTTCTGTAATGCTGGTAGATTGGAGGATGCTTGTGAG
TTGTTTCAGGCAATGAGGAGGCAAGGCTTTTCTCCAAATGTCGTGGCATATTCCGTGCTT
CTTGAGGGTATTTGCAAGTATGGGAGTACGGAGAAGGCAATGGAATTTTTGGGGGAGATG
GAGAAAGCAGGTGGGAGTTGTAGTCCAAATGTAATCACATATACATCTGTGATTAAAAGC
TTTTGCGATAAGGGTCGGACAATGGAGGCATTGAGGATTTTGGATAGAATGGGAGCTCAT
GGTTGTGCTCTTAATCGTGTAACTGTTATTACTTTGATCGAGGGGCTTTGTGCCGAGGGA
AATGTTGAAGAAGCATATAGGTTGATTGATAAAGTTGCTGAACACGGTGTTTCTGACGGT
GACTGCTATAGTGCTCTTGTGGTGTCTTTGATTAGGATGAATAGATGTGACGAGGCAGAG
AAGCTCTTTAGGAAGATGTTAGCGAGTGGGGCTAAACCAAATGGCATTGCTTCTAGTATC
ATGATTAGGGAGATATGTCGAGAGGGACGAGTGCTTGATGGTTTTCGCTTATATGATGAA
TTTGAGCGAATGCAATATTTGTCATCCATTGACTCCGATATCTATTGTATTCTTTTGGTT
GGCTTGTGTCAGCAAAGCCATTCAGTCGAAGCTGCAAAGCTTGCTAGGTCAATGCTTAAG
AAAAAGATCCACTTGAAAGCTCCTTACGTTGACAAAATTATTGAACATCTGAAAAACTCT
GGAGATAAGGAACTAGTTTCTCAGCTTAGTAGAATTGCCGGATGA
>EDWA@DN10937_c0_g2_i1
ATGTCAATCGCTTCACTCTGCCGACTGATTTCACTCGCAAATTACCCGAAACAAGCTAAA
GTTTTCACCTTTCGGTTCAGCTCAGCCTCTTCTGCCGACAAATTCTTGACTGTTTTAGAG
AAAAAGCAAAGCAACGTGGAGAAAACACTAGCTTTAGTCGATGCCAAATTGGACCCAAAT
TGTGTCCGCGAGGTGTTAAAAAGATGCTCCTTTGGTCTATCTCAAATGGGTCTGAGGTTC
TTTATATGGGCAGGTCTTCAATCAAATTATAGGTATAGTTCTTTTACGTATAGCAAAGTT
TGTGAATTTTTTAAGATTAAGCAAAACCCATATCTTGTTTTGGATGTTATTGAAGCTTAC
AAGGTGGAAAAGTGTTTGGTTAATGTTAAAATGTTTAAGGTTGTTTTGAATTTGTGTAAA
GAAGCTAGGATTGCTAATGAAGCTTTGTTGGTTCTGAGGAAAATGCCTGAATTTAATTTA
CGTCCGGATACTACTGCTTACAATTTGGTTATCAGGTTGTTTTGCGAGAAAGGGGATATG
GATATGGCCGGGAAATTGATGAAAGAGATTGGTTTGATTGATCTTTATCCCAATATGATT
ACGTATTTTGTGATGATCAAAGGGTTCTGTAATGCTGGTAGACTGGAGGATGCTTGTGAG
TTGTTTCAGGCGATGCAGGGGCAAGGGTTTTCTCCGAATGCCGTGGCGTATTCCATGCTT
CTCGAGTGTATTTGTAAGTATGGGAGTACAGAGAAGGCGATGGAATTTTTGGGGGAGATG
GAGAAAGCAGGAGGGAGTAGTAGTCCGAATGTCATCACGTATACATCTGTGATTAAAACC
TTTTGCGAGAAGGGTCGGACAATGGAGGCATTGAGAATCTTGGATAGAATGGGAGCTCGT
GGGTGTGCTCCTAATCGTGTAACTGTTATTACTTTGATCGAGGGGCTTTTTGCTGAGGGA
AATGTTGAAGAAGCATATAGGTTGGTTGATAAAGTTGCTGGACATGGTGTTTCTGATGGT
GATTGCTATAGTGCTCTCGTGGTGTCCTTGATTAGGACGAATAGACTTGATGAGGCGGAG
AAGGTCTTTAGGAAGATGTTAGAAAGTGGGGCTAAACCAGATGGCATTGCTTCTAGTATT
ATGATTAGGGAGATGTGTCGCGAGGGACGAGTGCTTGATGGTTTTCACTTATACGATGGA
ATTGAGCGGATGCAATACTTGTCATGCATTGACTCAGATATCTATTCTATTCTTTTGGTT
GGCTTGTGTCAGCAAAGCTGTTCGGTTGAAGCTGCAAGTCTAGCTAGGTCAATGCTTAAG
AAAAAGATTCGATTGAAAGCTCCTTATGTCGACAAAATTATCGAACATCTGAAAAATTCT
GGAGATAAGGAGCTAGTTACTCAACTCAGTAGAATTACAAGATGA
>EDWA@DN1093_c0_g1_i1
GGGACTATAAAGATGCCATATCCATCTAGAGCTTTCGATATGGCTCACTGTTCTCGTTGC
TTGATTCCATGGGGAGCAAATGATGGGATGTATCTGAAGGAGGTTGATCGTGTTCTTAGA
CCAGGTGGTTACTGGATACTTTCAGGTCCACCAATCAATTGGAGGATCAATTACAAAGCG
TGGCAGCGTCCCAAGGAGGAACTTGAGGCGGAACAACAAAAGATTGAGGATGTCACCAAA
CTCCTTTGCTGGGAAAAGAAGCACGAGCAGGGTGAAATTGCCATTTGGCAAAAGAGAGTC
AATGATGATTCTTGTCGCAGTAGACAAGATGATTCTCAAGTTAATTTCTGC
>EDWA@DN10940_c0_g1_i6
ATGGAGGTGAATTTAACGGGAGGGGCGGTGGCTCGGATTATAAAAGGAGAGCTACGCGCT
TCAAGTGATTTGAAACCGGTGCTTCAAGTGATAGAGCTGGAAGAGATTCAAACGACGTCG
CAACAACAGCAGCAGCAAGAACCGAGAAAGAGCGAGAGGCGGTTCGTGCTATCGCTATCG
GACGGGTTGTTGTCGCAGCAATGTCTGCTTGCAGCCAGTAAGAACCGGCTCGTGAAATCC
TCAAAGTTGCAAACCGGCTCCGTTGTTCGATTGACTCGGTTCGTTCGCAGCTTCATCCAA
GATCGCATGTTGGTTACTATTATTGAGTTGGAGGTGATAGTTGACAAACGTGATATCATT
GGGAAGCCTGTACCGGCATCGAAATCTTCTCGGCTCACACAAGCTCATACTGCTTTCCAT
AATCCTGGACCAGTAGCTTCTGGTCCTCTTAGCCAATCAATACCTGCTGATCAACAATCA
ATACCAGCCAAGAATGAGATAGCACCGATAATCCCGATTTCTGCTCTGAATCCGTATCAG
GGGAGGTGGACAATAAAGGCCAGGGTAACAAAAAAGCAAGAACTTAAGCACTATAAAAAT
GCTCACGGTGATGGGAAAGTTTTCTCTTTTGATCTTATTGATTCAGATGGTGGGGAAATT
CGAGCAACTTGCTTTAATACTGTGGTTGACCAATTCTATAACCAGATTGAAGCTGGTAAT
ATTTATATGATTTCTAGAGGAAGTCTAAAACCTGCTCAGAAGGAATTTAATCACCTTAAT
CATGATTATCAAATTTTTCTTGATAGCAGATCAATGGTACAACTATGTTCTGAGGACAGC
ACAATTCCTTGGCAGCAGTTTCATTTTCGTACCATAGCCGATGTTGAAGGCATGAAGAAT
AATGATGTTGTGGATTTAATTGGTGTGGTGTTTGTTATTAGTCCTACTTCTCTGTTAATG
AGAAAAAATGATACGGAAATTTTGAAGAGATCCCTTCATTTGAAGGACATGTCTGGCCGG
AGCATTGAATTAACTTTATGGGGAGCTTTTTGCGACAATGAAGGACAAAAGCTCCAAGCT
TTGTGTGATTCTGGAGAGTCCCCGGTTCTGGCTGTGAAATCTGCTAGAGTGAGTGATTTT
AGTGGAAAGGAAGTGGGGACTATTTCTTCTACCCAGTTGTTTATAGATCCCGATTTTCCT
GAAGCCCGCAGGCTCCGGGAATGGTTTGCCAGTGAAGGGAGGAACATTGTTTCCGTCTCC
ATTGCTAGGGAAAAATCAAGCTTGGGTAGGACATGTAATCGAAAAACTATCTCACAAATC
AAAGATGAAAGGTTAGGAACTTTTGAGAAGCCAGATTGGATTACAGTTGTAGCCACAGTT
GTTTACATCAAGATAGACAATTTCTGCTATACAGCTTGTCCTCTCATGGATGGAGATCTC
CAATGCAACAAAAAGGTTACTAATAATGGAGATGGAAAATGGCGGTGCGATAAATGTGAT
AGGTCAGTAGATGAATGTGACTACAGATATATTCTTCAGTTTCAGGTACAAGATCATACA
GGCACAATGTGGGTGCTTGCTTTTCAGGAGTCCAGTGAGGTTCTATTGGGGGTGTCTGCA
AAAGATTTGTATCGCTTGAGGTACGAAAACCAGAATGTGGAAATGTTTAAAGAAATCATG
GATCGGATTATGTTTAACAAATATACTTTCAAGTTGAAAGTAAAGGAAGAAACGTTTAAT
GGTGAACGGCATGTGAAATTAACGGTGGTGGAAGTAGAAAATGTAAATTTTTCATCAGAA
TCGAAATATCTTTTGGATTTGATTTATAAGATTAAAGCCAACGACTCTTGCTCTTTTGTA
TCAAAGGCAGCAACTACCACTCCTAGTCTTGAAATGAATTCTTGTGGAATAGGAACTGAT
GGTAATCGTATGTTAAATGCCGGTGATCATAGGCTTAGAGAAACAGTTTCAAGTATGAAT
CTGTTTTGTAACAGTTGCAGCGTTGCTGGTCATAGCTCTACAAATTGCCCCACCATCATG
AAGGTTCCAATACAGTTTATGGGCAGGGGCTGCACCGATAGAATATCTTCCGGGACGAGT
GTTAGGCGTACCTCCGATGAGTGCTATAAATGTCATCAATTTGGACATTGGGCCAAAGAC
TGTCCAACAGCAGGTCAATCTTATCGAAGCTCTGTTTTCTCATCTAGGAGATATGGAGGT
ATTTCAAGGTAA
>EDWA@DN10940_c0_g3_i1
ATGGGGGTAAATCTGACGGCAGGGGCGGTGTCTCGGATTATAAGCAGAGAGGTGTCGACG
GAGACGGATCTGAAACCTTTGCTTCAAGTGATAGAACTGAAAGAGGTTCAAACGACGTCG
AAGAATCCGCAAGAACCGAAAAAGAGCGAGAGGTACAGGCTATTGCTGTCGGATGGGTCG
TTGACGCAGCAAGGGATGCTGGCTACCAGTAAGAACGAACTTGTGAAATCCTCCAAGTTG
CAAGTTGGCTCCGTTATCCAATTGACTCAGTACATTTGCAACGTAATCCAAGATCGCATG
ATTGTTATTATTATCGATTTGGAGGTGATAGTTAATAAATATGATATTATTGGGAAGCCA
GTAGCAGCACCCAGATCTTCCAGGCTCTCACAAGCCCCTACTGATCAACCTGTGGCAGCG
ATGGCACAGACCAACTCTTTAGGAGGAAGTTCAGTTGGTGGAAGCATGGCTGATAAGCTG
AACTCGGCTGGGGCTACTCTGCAACAGCCTACAATGAACCATTGGCAGGGCAGTTCTCGT
TTGAATGAATCTGAACAGATAAGAAGTCCTGCTGCAAATGCACCACCGTTTTATCCTAAA
GCAGATCCTTCTGCTGGTTTTCCTGGATCATCACCAATAAATGGATCATTTGGGGCTCAG
AGTACAGGTTTCAATAATCCTAGGCCAGCAGCTTCACGTCCTCTAAGCACCTCTAACTTC
CAGTCTATACCCACGTATCAGCAGCCATCCCCAATGTACAGCAACAGAGGGCCTGTTGCC
AAGAATGAAGCACCACCCAGGATAATCCCAATTTCTGCTCTGAATCCATATCAGGGCCGG
TGGACAATAAAGGCCAGAGTAACAGCCAAGGGTGAACTTAGGCGCTATAATAATGCTCGT
GGTGAAGGTAAAGTTTTCTCTTTTGACCTTCTTGATTCAGATGGTGGGGAAATACGAGTG
ACTTGCTTTAATGCCGTGGTTGACCAGTTTTATAACCAGATTGAAGCTGGTAAGATTTAT
TTGATTTCTAGGGGAAGTCTAAAACCTGCTCAGAAGGCATTTAATCACCTTAATAATGAG
CATGAAATATTTCTTGATAGCACATCAACAGTACAACTGTGTTATGAGGATGACAACAGA
ATTCCACGTCAGCAATTTCATTTCCGTACCATAACTGATATTGAAGGTATGGAGAACAAT
ACTATGGTGGATATAATTGGTGTGGTATCATTTATCAGTCCTGCTGCTTCAATAATGAGA
AAAAATGGTATTGAAACTCAGAAGAGAACCCTTCATTTGAGGGACATGTCTGGTCGAAGC
GTTGAACTAACTCTATGGGGATCTTTTTGCAATGCTGAAGGACAAAAGCTCCAATCTTTG
TGTGATTCTGGAGAGTTTCCAGTTCTGGCTGTGAAAGCTGGTAGGGTGAGCGAATTTAAT
GGGAAGGCTGTGGGCTCTATCTCTACAACCCAGTTATTTATAGATCCTGATTTTCCTGAG
GCTCACAGGTTAAAGGAGTGGTTTGTTAGTACGGGGAGGAACACTCCTGCCGTCTCTATT
TCTAGGGAAACATCAACTGTGAGTAGAGCAGATGACAGAAAAACTTTATCACAAATCAAA
GATGAGAAACTAGGAACTTCTGATAAGCCAGATTGGATTACAGTAGTAGCAAGGATTGCG
TACATCAAGTTGGACAATTTCTGCTATACAGCTTGTCCTATCATGAATGGTGACCGTCAA
TGCAACAAAAAGGTTACAAATAATGGAGATGGGAAGTGGTGGTGTGATAAATGTGATAGG
GCAGTAGACGAATGCGATTATAGGTATATAATTCAGTTCCAGATACAGGATCATACAGGC
ATAATATGGGTGACTGCTTTTCAGGAATCTGGTCAGGATCTAATGGGGGTGTCTGCTAAA
GATTTGTACAATTTGAGGTATGAAAACCAAGATGATGAAAAATTTATGGAAATCACACGT
CAAGTCATGTTTAATAAATACATGTTGAAGTTGAAAGTAAAGGAAGAAATTTTTAGTGAT
GAACAGCGTGTGAAATCAACAGTGGTGAAAGTAGAAAAAGTAAATTTTTCATCAGATTCG
AGGTGCCTTTTGGATTTGATCGAGAAGATTAAAACAAATGATTTTGGTCCTTCTGCATCG
AAGGCAGAGTTTAGCACTCCTAATCCCGGTCCGAATTATTCTGGGGTTGGGATTGATGGA
AGCAGATGTATTGCACCAACTGCAAGTAGAGAATATGGGTTGCCAGTAAACCAAGGGGGT
CAATATGGAAACCATTACAGTGGTTCTAGGCTTAGAGAAACTGCTCCAAGCATGGATATA
TTCTGTAATAGCTGCGGCGCCACTGGTCATAGCTCTACAAATTGCCCTACCATCATGAAT
GGTCCATTACAGTCCGTTGGTAGGGACTATTCTGATAGAATGTATTCTGGGGCAAGTGTT
GGCCGTGGATCTGGTGAGTGCTTTAAGTGCCATCAAACTGGACATTGGGCCAGAGACTGC
CCAAACTCTGGTTCTTTACCTTTGAGGCACTGA
>EDWA@DN10941_c0_g1_i2
ATGGGTGTGTGTTTCAGCAAAAAGAAAGCCTCCTCCTCCCATCTCAACCCTCAGCCACCG
CTTCCGCCGCAACCTCTGCCGAAGTCGGTAACTCTTTCTTCTGCAGTAACACCGTTAGCA
GCAGCGACCACCCTGGAAGTCGAAGCTGAGCCCAAGATTCACAAGGTAACTGAAGAAGAA
CAGGTTGTGAAAGCAAGCCAAGAGGAGAGCTTGGTCAAGAAGGAGGTATTTATCATAAAA
CACAGAAAGAGCCATGACAAAGACAAACGCTCCCATCCGCCGCCGCAAAATCCACCGCAG
TCAAAAGAAAACGAGCATGCTTCGTCCGCCTCCACCGAAGGAGGCGTCTGCAACATCAAC
ACTTCTGCCGTGAGAACGTCCAGTTGCACTAAAGAGGAAGTCGACGCCATTTTGATACAG
TGCGGGAGACTTAGCAGAAGCAACTCCTCGGGTAAAACGCCTTCTTCGAGGAAGTACTCA
GGATCCAAGCGAAGCTACGATTTCGATTGCGAAAACGACAATGACATCGGTGCTGCTACC
CCCACTGATGACCGCCCACGCCGCAGGCCATCGAGCAGGTCGTCTTCTCAAGGTAGGAGG
AGGACTCCGAGCAGAGAAAGAGATCAGCAGCAACGCTCTGGCAGCAGAGAAAGAAGTAGC
AGCGGAAGGCGAGTGAGCCGATCCCCGGGAAGAAGATCAGAGAACACTGAAGGCACTCAT
GGTACCAATGCTGCCAATGGCACTAACAGACCCGGGAAGATGGTCTCGGTTCCACCGACT
GTTTCTTCATTGGCAATGGATAAGAGCATCAACGGTGTAGAAGCTGCCACGGCAACTGCA
AACGGTGTCAAAAGGATATCTGTGAAGAGGAATGTGGGAGAGTCCCCTGCAAGAACCGCT
GCTTCACCTCGCTCTCAGTCCCCTGCAAAGACTAATAATGGCAAAGGATTCAACGAGAAT
CAGCAACAGCCGGCACTGAGTCGAAGTTCGTCGAGGAAAGCAGAGCATTCGCCTTATAGA
CGAAACCCGTTGAGTGAGATCGATCCCAACTCACTTGCATACCCACAGTCGGCTGCCAAC
AAGGGCCAAGGAGGAATCAAGGTATCCACCAATGTCAATTTACTTATAATATCCAAAGAC
TTGGTGTTAAATTATTCACTTGTATTTGCAGAAACCTACTGTTAA
>EDWA@DN10942_c0_g1_i2
ATGAGCCCCATCGGTTCCAAATCCCAAACCCATCAATCAAATCCCATGCTCAACTGGCCA
AGCTTCTCTCGGTCAGGCTCAGTTTATGCCTTTCTTATCAACGAGTCATTTCATCATTCA
CTAGAACACTTTGTTGTCAAGCTTAAATTCCAACCCAATACTGCATTCACAACTTATAGG
TACAACTTACACGGCAAGGAAGAGATGGAAAACCCGAAGGCTTCTGCGGATCATCAGCCT
GAGCCGAGGGACACTTACAGAGTCGCTTATATAATCCATTTCTTGCTCGGTGCAGGCAAT
TTGCTTCCGTGGAATGCTTTCATCACAGCCGTCGATTACTTCGGTTGTCTCTACCCTGCC
AAGCATGTTGAAAAGGTTTTCTCTGTAGGTTACATGAGCTCTTCGGTGCTGGTTTTGGTT
GTTATGATGAGCTCAGGTTGCTGCAGCACGAAGTTGACTCGTAGATTTAGACTTAACATG
GGGTTTTCCATGTATCTTCTCGCCCTGATGGTGGCTCCGACTATAGACTGGGTGTCGCAT
GGTAGCTGGTCTGTGGAGAAACGGAATACAGCGTATTTCGTGACGGTTGCAGCTGTTGTA
ACATGCGGTTTAGCAGATGGATTGATTGCAGGATGCTTGATAGGATCCGCTGGAAAGCTT
CCGAAACAGTACATGCAGGCCATTTTTGCTGGAACTGCCTCTTCAGGTAACACTTTCACT
GTGTGTTTGAAAAAGATCCCTCAGAATGTGGAGTTTATTCCATGCAAGTGCAAACTTTAT
TCTTCTTATCACCATAACTTCCTGTAG
>EDWA@DN10943_c0_g1_i2
ATGATAGACAAAGAAGTAGCTGCTGGGACGAATCCTAATAACGTATTTGTGTGTGGATTT
AGTCAAGGAGGTGCCTTGACCTTGGCTAGTGTTCTTTTGTACCCTAAAAAGCTTGGTGGG
GGTGCAGTTTTCAGTGGATGGGTTCCTTTCAATTCTTCAATGATAGAGAAGTTCCCAGAA
GATGCAAAGAAGACACCTATTTTATGGTGTCACGGAATGGCTGACAGAACAGTACTTTTT
GAGGCTGGACAAGCTGCCCCCCCTTTCCTTGAACAAGCAGGAGTAACCTGTGAATTCAAG
GCTTATCCTGGTCTTGGCCATTCAATAAGCAACGAGGAGCTGCAGTTCCTCGAATCATGG
ATTAAGACTCGTCTACAAAGTTCTTCTTAA
>EDWA@DN10945_c0_g2_i1
ATGGGTTCTTGTTCTTCTCTTCTTTTGTTGCTTTATATCACTGCTATCTATTCAACAAGC
TGCGTTTTTGGTTCCCCTATTTGCTCCCACGAAGCGGATGTGTTCATCAAAAATCTTACC
TTTCAATGCTCTTCTTCGATCTCTCCAATTCCCCCTCTCGAGGTGGACGGAAACTTCCTG
GCCAGAGTATTGACTTCCAAACAGAGAAATGGTTACGTTTCCGTGCTCTTTTATGCTTCG
TGGTGCCCATTTTCACGCAACTTGCGTCCAAAATTCAACGTTCTCAGTTCCATGTTTCCT
CAGTTG
>EDWA@DN10945_c1_g1_i1
ATGGGTTCTTCTTCCTCTGTTATTTTGTTCTCCTATATTATATCTCTTTGTTTAATGAGC
TGCGTTTGGGGTTCTTCTATTTGTTCGCATGGAGCTGACGTGTTCATTAAAAACCTTCAT
TTTCAATGCTCTCCTTCGATTTCTCCAATCTCCCCTCTCAAGGTGGATGGCAGCTTCCTG
GACCGAACATTGACTTCCAAACAGAGAAATGGCTACACTTCTGTGCTCTTTTATGCTTCT
TGGTGCCCATTTTCACGCAGTTTGTACCCGAAGTTCGACATTCTCAGTTCCATGTTT
>EDWA@DN10947_c0_g1_i5
GTCAAAACCCGAAACCCCATCTCAGTGAAAAGGGTATCAAAAGAAGGAGAAGAGATTGAA
CCGGAACCGGCTTTTCTTTCCCTCCTTCACTTCCCATCTCCGGTGTCCCAGGTCTCCGCC
ACAGCGAATCCAGACATGGAGGAGAGCGAAGGTAGATTATCGAAGCCAGTAGCAGTGATT
GCTTGCATCGCTATGACATTGTTTTATGTTGCTATTCTCTATGTTCCTACTCTCATCCTC
CGCCTCCCGCCTCCCCAATCCTACGAGAATTTCATGATCCGACGCTTCATTTGCGCCGCC
GTTTGCTCCGTCGCGTCCGTTATTTTCTGCGCTCTCGTTCTTCCAGTACACTCCTACAGT
TCCTTCGTATCCAGTTTTTATTTCACTCATCTTTTATACATTGCCACAAATTGCAACTTT
TGCCATTCTATCAAGTAG
>EDWA@DN10947_c0_g2_i1
GTCCGAAAACCCTCGGACAAGGATAGTCGGATTCCGCCCGACCAAATATCCCCATCCAAA
ACCCGAAAACCCCTCCCCTCCCACTTTACCAACCCGGAGAAGAAATTGAAGAGTAAAAAG
CTTAAATTTCCCGCGTCCCAGACTACCACCACCGTCAATCCGAACATGGAAGAGATGAAA
GGAAGCTTATCGAAGCCGGTAGCGGTTATCGCCTGCATCGCCATGACTTTGTTTTATGTT
GCCACTCTCTATGCTCCTACTCTGATCCTCCGCCTCCCGCCTCCACAATCCTTCAACATT
TTCATGACCCGGCGGTTTATCTGCGCCGCCGTTTCCTCCGTCGCTTCCGTTATCATATGT
GCTCTTCTCCTCCCAGTAAAGCCTTTCCCTTTCCCCGGTTTCCCTCTTTCTATTTCCGTT
AACCGTTATTAA
>EDWA@DN10949_c0_g1_i1
ATGCAGCTCTACTTTGACAAGATCACGGAGATTACCATGAATAGATCTCTCTCAATTGTC
TTTAAACAAGCATTACTAAGCTTGGCAACAGACTCGGGATTACATCCTTTAGTTCCCTAT
TTCACATATTTCATTGCCGATGAGGTTGCACGGAACTTAAACAATTTCCCTGTTTTGTTT
GCTTTAATGCGTGTTGCCCGGAGCCTTCTCCAGAATGAACACATACACATAGAACCTTAT
TTACACCAATTGATGCCATCTATTATTACCTGCCTCGTTGCAAAAAGATTAGGGAATAAA
TTCACTGACAATCTCTGGGAACTTAGAAACTTCGCAGCAAAGCTAGTGGCATCAATATGC
AAAAGATTTGGGCATGTTTATCACAATCTTCAGCCACGTGTGACAAGGACTCTGCTCCAT
GGTTTTTTGGACCCAACAAAAACATTTCCCCAGCATTATGGCGCAATTCAAGGGTTAGCA
GCCCTTGGACCCAGTGTGGTTCGTCTACTTATACTGCCAAATCTTGAAGCATATTTGCAG
CTTCTTGAACCCGAAATGGCACTGGAGAAGCAGAAGAATGAAATAAAAAGATACGAAGCC
CGTTGTGTTTATGGGGCTCTGCTGCGTGCAGCTGGGCTGTGCATGTATGATCGGCTTAAA
ATGTTCCCCAGTCTGCTAGCTCCTCCAACTCGTACCGTCTGGAAAAACAGTGGCAAAGTC
GCAACGACAAATAAACGAAAAGCAAGCACGGACAACTTGATGCAGCAACCACCGGCCAAG
AAAATAGCAACCGAGAGTGCAATGGGAATGATGCCAATAAATTCCATGCAAGCTGATTTA
CAAGGGGCAGCTAGCAGCTTTTCCAACACCGTAGGAGGTTCGAATATTGGCGGATCATCA
ATGTCTCGGCCGTTATCAAATGATAACATGCTAGGAAGGGAGGTTGGCGGTCGAGTCTCA
AAGACATCAACTGTTCTAGCTCAGGCTTGGAAGGAAGATACAGATGCAGGGAACTTGTTG
GCATCATTATTTGAACTTTTTGGTGAAAGTATGTTATCATTTACCCCCAAACCTGAGCTT
TCTTTCTTCCTTTGA
>EDWA@DN1094_c0_g1_i1
CTAAACGGAGCTGCTTCACCAGTCACCGCCACTGTTCATCCAAATATGGCGTCGAGAGTA
GCGATGCTAAAACACTCCGCCGCCTCCGAATACGGTTCTTTTTTGGGGCTGCGGACATTG
GTTCATGCTTCAGCACTCCCTCCCCCGTTGGATGCTTCCATCAGTCACCCCCCGCCATCG
CAGCCGTTGGTTTTACCCGAGTCCGATGAAATCCCAGACAGCAATAGTAACACCAACTTC
GGATTTGGGTTCCCAACTTTCGCTTTTGGAGGATCTATGGAGCTCATGGCTGTCCCAAAG
AGAAAAGTGAGTCGCCATAAGAGAGGCATAAGAAATGGACCCAAGGCTTTGAAACCCGTT
CCAGTTATTATTAGATGCAAGAGCTGCGGTCGTGTTAAGTTGCCGCACTTCTTTTGTTGC
AGTGGAGATCGGGGACAGAACAACGAACATGGTGATACATCCGGTTAA
>EDWA@DN1094_c0_g1_i2
TTTAAAGACACTATACCTAGACGGACTGGCTCACCAGCCACCGCCGCCACCCTTCCAAAA
ATGGCGTCGAGACTAGCGATGCTAAAGCGCTCCGCCGCCGCCGACTACGGTTCAATTTTG
GTACCGAGGAGATGGGTTCATGCTTCAGCGCTCCCTCTACCTCTGGAAGCTTCCATCAGT
CATCCCCCGCCATCACAGCCGTTGGTTTTACCCGAGTCCGATCAAATCCCCGACAGAAAT
AGTTACATCTTCGGGTTTGGGTCCGGTTTCCCTAGTTTCCCCTTCGGAGGATCCATGGAG
CTCATGGCTGTCCCAAAGAGAAAAGTGAGTCGCCATAAGAGAGGCATAAGAAATGGACCC
AAGGCTTTGAAACCCGTTCCAGTTATTATTAGATGCAAGAGCTGCGGTCGTGTTAAGTTG
CCGCACTTCTTTTGTTGCAGTGGAGATCGGGGACAGAACAACGAACATGGTGATACATCC
GGTTAA
>EDWA@DN10950_c0_g1_i1
ATGGAGTCAGAAGTAACTGAAAAGGACACTCTGGTGACACAAGTGACACAAGTTAGTGTT
GGTGGATTTGACAACAATGTCAGAGCCAAAGATCTGATGGAGTACTTGGAGAATGAAGTT
GGAGTTGTTTGGAGGTGTAGATTGAAGACTTCATGGACGCCACCGGAGTCCTATCCCAAC
TTCGAGATCCCCGACACTTCAGTAATCCGAAGAACGGATGACTATAAGAAGGTGGAGCCC
CATGCTTTTGTTCATTTTGCTTCCCCTCTAACAGTAACTTGGGCTGTGGATGCTGCTGGT
CGTACAGAGCTTGTCTTCAACAATCAGCTATTGAAGGTTAGTTTGGGGCCTGAAAATCCT
TATTACTTGAACCGGCGAAGGAGGAAAACTATACCCTTTAAGTTACCTGATGTCTCCCTG
GAGATTGGAAACCTGGCTAGCCGAGATGAGTTCTTTGTTGGATGGAGAGGACCTCCTTCT
GGGGTTGAGTTTATTGTGGATCCTTTTGATGCCACCTGCAAATTTTGTTTCTCTATGGAT
ACAGCCTTCTCCTTTAAAGGCACAACCGAGCATGCTGTCATAAAATGTGACTTTAAGGTG
GAGTGCCTGGTGAGGGAAATAAATGAGATCAAGCAGTACACTGATCCATCATGTTTAGTA
GTGATCTTGCAGTTGGCTTCTTCACCTTGGGTCTGGTATAGAACTGCTGATGACGAGATA
GAAGAAACAGTTCCATGGGATCTGTTGGATGATGATGATCAATGGATCCGGACCACAGAT
TTCACCCGTACTGGAGCTGTTGGTCGTTGTAATACATACAGAGTAAAAGTTCGTCCTCGT
CATGGTTTAAAGCTGAAAAAGGCCATGGATTTTCTAAGAGAGCGAAGAGTGGCTGTGGAC
TACCTTCGAGGGCCTCTTAGGGTCAGTGATGAACCTGATTTCGGGAGATCCATGTCAGGT
CCCTTCTATCATATTGGTTACAAGGAAGGAATCCCCTTTGAAACAATGTTTTTGGTAAAT
GCTGTAATGCACAAAGGCATATTCAACCAGCATCAGTTATCAGAAGAGTTTTTTAACCTA
CTGAGAGACCAATCAAGCGAGTTAAATGTGGCTGCACTAAGGCACATCTATTCCAATAGA
CGTCCAGTAAATGATGCGTATAAGAGGCTGAAAGTTGTTCAAAGTTGGCTGCTGAAGAAT
CCTAAACTTTTTAAGAACCCTAAACAGTTGGATGATATTGTTGAAATCAGAAGATTGGTT
ATTACTCCAACCAAAGCTTATTGTCTTCTTCCGGAAGTTGAGCTTTCAAATAGGGTTCTC
AGGAAATACAAAGAAGTAGCTGATCGGTTTTTAAGGGTAACATTTATGGATGAAGGCATG
CAGACAATGAATGCAAATTTGCTCACCTACTATAATGCTCCAATTGTAAGGGATGTGACA
TCTACCTTTTTTTCTCAGAAAACAGGAGTGTTCAAAAGGGTGAAGACTATTCTAACAGAT
GGATTTTACTTGTGTGGTCGCAAATACTCTTTCCTTGCTTTCTCAGCCAATCAATTGAGA
GATCGTTCTGCATGGTTTTTTGCTGAAGATGGGAAAATAAGTGTGCTTAAGATTATAGGT
TGGATGGGGAAGTTTACAAACCGAAATATTGCTAAATGTGCTGCCAGGATGGGTCAATGC
TTCTCATCGACATATGCAACAGCGGAAGTTCCTTCAGCAGAGGTCAACCCTGATCTTCCA
GATATAGTGAGGAATCAATATGTGTTCTCTGATGGGATTGGCAAGATCACACCTGATCTT
GCAATGGAAGTTGCTCAGAAATTGAAGCTGGACCTAGATCCTCCTTGTGCCTATCAAATT
AGATATGCCGGTTGTAAAGGGGTTGTGGCTTGTTGGCCAGAAGAAGGTGATGGGATCCGT
CTTTCTTTACGGACTAGTATGAATAAGTTCCATTCTAACCACACAACACTCGAAATCTGT
TCTTGGACAAGATTTCAGCCTGGCTTCCTGAATAGACAAATTATTACATTGCTTTCTACA
CTGGATGTACCAGACGAAGTATTTTGGGAAATGCAAAATAGCATGGTTTCTAAATTAAAC
AAAATCCTTGTGGATACTGATGCAGCGTTTGAGGTTCTCACCTTGTCATGTGCTGAGCAA
GGGAATATTCCAGCAATAATGCTCAGTGCAGGTTTCAAGCCTCAATTGGAGCCTCATTTA
CGAGGCATGTTGACTTGCATAAGAGCATCTCAGCTTTGGGGTCTTAGGGAAAAAGCTAGG
ATATTTGTTCCTTCGGGGAGGTGGTTGATGGGTGTCTTGGATGAACTAGGAGTACTAGAA
CAAGGCCAGTGCTTTATCCAAGTGTCAAATCCATCTTTAGAAAAGTGCTTCTTGAATCAT
GGCTCTAAGTTTGCGGAAACAAAGAGAAATTTACAAGTAATTAAAGGGTTGGTAGTTATG
GCTAAGAATCCATGTCTTCACCCTGGAGATGTAAGGATTCTAGAAGCAGTCGATGCCCCT
GGCTTACACCATTTGTATGACTGTCTGGTTTTCCCTCAAAAGGGTGAGAGACCCCATACA
AATGAAGCTTCTGGAAGTGATCTTGATGGGGACCTTTATTTTGTCACTTGGGAGGAACTT
CTTATCCCCCCCGGGAAGAAGAGCTGGCCACCCATGCAGTATGACCCTGGTGAACCTAAA
TTGTTGCTACGCCCAGTCAACCATAAGGACATAATAGATTTTTTTGCAAAAAACATGGTG
AATGAGAACCTGGGGAGTATTTGCAATGCACATGTGGTTCATGCTGACCTTAGTGAATAT
GGTGCTCTAGATGAGAAATGCATACGGCTTGCAGAATTAGCGGCTACAGCTGTTGATTTT
CCTAAAACTGGGAAAATTGTGTCAATGCCTGCTCAACTAAAGCCAAAATCCTACCCAGAT
TTTATGGGTAAAGAAGAGTACCAATCATACAAGTCAAGCAAAATTTTGGGAAGACTATAT
CGTCATGTCAAAGATGCGTATGATGAAGATATCTCTGAATCTTCCGAGCTCAAACTTGAT
GCTAGTGACATCAATTATGATGCAGATCTTGAGGTTACAGGATCTGCTGACTACGTTGCT
GATGCATGGGTTAAGAAGTGCTCCTATGATGGGCAGCTGATTGGACTTCTTGGACAATAC
AAAGTTAAGAGGGAAGAAGAGGTTGTAACTGGGCATATCTGGTCCATGCCTAAATATGCC
AGTAGGAAGTTAGGAGATTTGAAGGAGAAGCTCAGTCATTCTTATGGTGCCCTGAGGAAA
GAATTCAGGCAAATTTTTGAGAATATGGACTTGGATTTCGAGCAGCTTAATGAGGATGAA
AAGAATGAATTGTATGAAAGAAAGGCGTCTGCATGGTACCAGGTCACTTACCATCCAAAA
TGGGTAAAAAGGACATTAGAGCTACAGGAGTCTAACAGTGCTGATGGCATGGTGATGTTG
AGCTTCGCTTGGATTGCAGCCGATTACCTTGCTCGAATAAAGATTAGGTCCCATGGGACC
CAAAATGTTGACTTTGCTAAGCCTGTAAACTCTCTAGTAAGGTACCTGGCTAATCGAATC
TGA
>EDWA@DN10950_c0_g1_i3
ATGGAGTTAGAAGGAAGTGCTAAGGACACTGTGGTGACACAAGTTAGTGTTGGTGGATTT
GACAGACATGTCAAAGCCAAAGATCTGATGGACTACTTGGACAATCAAGTCGGCCTTGTC
TGGAGGTGCAGACTGAAGACCTCATGGACGCCACCAGAATCCTATCCTAATTTCGAGATA
ACTAACACTACAGTTATCCGAAGAACAGATGACTATAAGAAGGTGGATCCCCATGCTTTT
GTTCATTTTGCCTCACCTCTAACAGTAACTTGGGCTGTGGATGCTGCTGGTCGCACTGAG
CTTGCTTTCAACAATCAGCTATTGAAAGTTAGTTTGGGGCCCGAGAATCCTTTTTACTTG
AATCGACGGAGGAGGAATAAAACACCCTTTAAGCTACCTGATGTCTCCCTGGAGATTGGA
TCACTTGCTAGCCGCAATCAGTTCTTTGTTGGCTGGAGAGGACCTCCTTCTGGGGTTGAT
TTTATTGTGGATCCTTTTGATGACACCTGCAAATTTTGTTTCTCTAGAGATACAGCCTTC
TCGTTCAAAGGCACAAACGAGCATGCTGTGATAAAATGTGACTTCAAGGTGGAGTTTTTG
GCGAGGGAGATCATTGAGATTAAGCAGTATTCAGAATCATCATGTTTTGTAGTGCTGTTG
CAGCTGGCTTCATCACCTTGGGTCTGGTATAGAACTGCTGATGACGACGTTGAAGAATCA
GTTCCATTTGATCTGTTGGATGATGATGATCAGTGGATCAGGACAACTGATTTTACAGCA
AGTGGAGCTATTGGTCGTTGTAACACATACAGAGTCTTAATCCGTCCTCGTCATGGTTTA
AAGCTGAAGAAGGCCATGGATCATCTCAAAGACCGAAGAGTAGCAGTGGACAATCTCAGA
TTGCAACTTAGCATCCATAATGAACCTGATTTTGGGAGGTCCATGTCAGATCCCTTCTAT
TATATTGGTTACAAGGAAGGGATTCCTTTCGAAATAATGTTTTTGGTTAATGCTGTAATG
CACAAAGGCATATTCAATCAGCATCAGTTATCAGAGGACTTCTTTAACCTACTGAGAAAT
CAATCAATGGAGGTCAACGTGGCTGCCCTAAAGCACATCTATACCTTAAGACGTCCAGTG
TATGATGCCTATGATAGGCTGAAAGTTGTCCATGAGTGGCTGCTGATGAATCCTAAACTT
TTTAAGATCCCTCCACAGTTGGATGATATTGTCGAAATCAGAAGATTGGTCATTACTCCA
ACCAAAGCCTATTGTCTTCTTCCTGAAGTTGAGCTTTCTAATAGGGTTCTCAGGAAATAT
AAAGATGTTGCTGATCGGTTTTTAAGGGTCACATTTATGGATGAAGGCATGCAGACGATG
AATGCACATGTTCTCACTTACTACAATGCTTCAATTGTAAGAGATGTGACATCTACCTCC
TTTTCTCAGAAAACAGGAGTCTTCAAAAGGGTAAGGTCTATTCTAACAGATGGATTTTAC
TTGTGTGGTCGCAAATACTCTTTCCTTGCTTTCTCAGCCAATCAATTGAGAGATCGTTCT
GCATGGTTTTTTGCTGAAGATGGGAAGATAAATGTGCTTCAGATTACAACTTGGATGGGG
AGGTTTACAAATCGGAATATTGCTAAATGTGCAGCCAGGATGGGTCAGTGCTTCTCGTCA
ACCTATGCAACAGTAGAAGTTCCTTCAACACAGGTTAACATGCATCTTCCAGATATAAAG
AGGAATGGATATGATTTCTCAGATGGGATTGGCAAGATTACTCCCGAACTTGCAATGGAA
GTTGCTCAGAAATTGAAGCTGGACTTATATCCTCCATGTGCTTACCAAATTAGATATGCT
GGTTGTAAAGGGGTGGTGGCTTGTTGGCCTGAACAAGGTGACGGGATTCGTCTTTCTTTA
CGATCCAGTATGATTAAGTTCCAATCTAACCACACAACTCTGGAAATCTGTTCTTGGACA
AGATTTCAGCCTGGCTTCCTGAATAGGCAAATTATTATATTGCTTTCAACACTGGGTGTG
CTGGATGAAGTATTTTGGGGAATGCAAAATGCCATGCTTTCTAAGTTAGACAAAATCCTT
GTGGACACGGATGCAGCGTTTGAAGTCCTCACTTCATCATGTGGTGAACAAGGGCATACT
CCGGCAATAATGTTGAGCGCAGGTTTCAAGCCTCAGACAGAACCTCATTTACGAGGAATG
TTGACTTGTGTAAGAGCATCTCAGCTTTGGGGTCTTCGGGAAAAAACTAGGATTTTTGTT
AATTCGGGCAGGTGGTTAATGGGTGTTTTGGATGAACTAGGAGTGCTTGAACAAGGTCAG
TGCTTTATCCAAGTGTCCAATCCATCTATAGAAAACTGCTTCGTGAAACATGGCTCTAGG
TTTGCTGAAACAAAGAAAAAATTTGAAGTAATTAAAGGGCTGGTGGTTATAGCTAAGAAT
CCTTGTCTTCACCCTGGAGATATAAGAATTCTAGAAGCAGTTGATGCCCCTGGTTTACAC
CACTTGCATGACTGTCTGGTCTTCCCTCAAAAGGGTGAGAGACCCCATACAAATGAAGCT
TCTGGAAGTGATCTTGATGGGGACCTTTATTTTGTCACATGGGAAGAACATCTTATCCCC
CCTAGCAAGAAGAGCTCCCCACCCATGCAGTACGACCCTGATGAGCCTCGGGAATTGCAA
CGCAATGTCACTCATAAGGTAATTGTTTGTTCTGTTTTTTATTATCATTTTCAAATGCAT
TATACAAGTTACTAG
>EDWA@DN10951_c0_g1_i5
ATGTTGTTATCGCCTTCTTTGTCTCCATCTCCTCTAGATTCTCCCTCCCCGGTTTCACCA
CCGGAAACGGTGGTGCAGCTGCCACTTCCACCACCACCAGTTTCTGCTTCTCCACCCTTA
TTCACTCCGCAGTTGGCCCCCATATCAACCCTTCCAGTTCCACCAACTCCTCCTCCTGTT
CTTCTCCCATTGGTTTCTCCCCCTCCTGCAAGTACTCCAGTTACTCCTCCACAGCTTCAG
ACACCGCCTGTGGTGGTGGTTGCTTCTCCACCGCAAACACCGCCTGTTCCACCTCCCCCA
CCACCAGCATTGGTTATTATTCCTCCCCCATTGCTGCCCAAATCTCCTTCTCCGCCTCCT
CAACAATCTAGACCTTTGCCATTGACACCACCGTCTGATATTCTTCCACCTCCAGCACCA
GCAACAACAGCTCCCTCTCTCCCTCCACCAAGGGTACCTATTGCTCCACCGCCATTTGCT
TCGATATCTCCACCACCACCACCACCATCTGCAGCTCCTCCTTCTATAAGTGCTCCTAAA
ACTCCAGGACCGCCTCAGGCACTTCAGCCGCCGCCAGCAGCTTCACATTCCATCGGTGCT
CCTAACACTCCAGGATTCTTTCATGCATTTCCGCCGCCTGCACCACCACCACCATTATCA
CTACCAGCCGCAAAAGGAGGTTTCCCAACAACAAATCAAAGGCCACATTCTCCAATTGGG
CTTGTAGTTGCATCCCTTGGTGTTGGAATTCTACTATTTGTCGTGTTTGCATTAGTGTGC
ATTTGTTGCAAAGGTAGAACCAGAAGGAGAAAACAGATTCCTTTGAACACTCAAAAACAA
CAATGTTCTGTCACAAAAAATGACTTTTCTGCAGCTTCAATCCAACATAAACAAGAAAAT
GTTGCTCCACCGCTGCTCACCATTGCTATAGGCTCCGCCTTTAATACAGCAGATACCAAT
GGCTCAACTAGCATTTTTACCTATGAAGAACTAGTCATTGCCACAGATGGTTTTTCCGAA
TCCAACCTCCTTGGGCAAGGCGGTTTCGGTTACGTCTACAAAGGGCGCCTGCCGACCGGA
CAAGACGTTGCGGTTAAGAAATTGAAGGCCGGGAGCCGACAGGGGGAGCGCGAATTCCAG
GCCGAAATCGAGACTATCAGCCGAGTTCATCATAAACACCTTGTTTACTTAGTTGGATAC
TGCATTAATGGGGCAGAGAGATTGCTTGTTTATGAGTTTGTTCCTAACAAAACATTGGAA
TTCCACTTGCATGAAAATGGTCTGCCGGTTATACTTTGGGAAAGCAGACTCAAAATTGCC
ATAGGATCTGCAAAAGGAATAGCATATCTCCATGAGGACTGTAGTCCGACGATCATTCAT
CGCGACATCAAAGCAGCTAATATTCTACTTGATCCCAGATTTGAAGCAAAGGTTTCCGAT
TTCGGACTTGCCAAAATTTTCTTCGATGCGAGTCCGTCTGTAACTCACATCTCTACCAGA
GTGATGGGGACTTTTGGGTTATATTCTTTCTTTTCTCCCACATTCCATTTTAAAACTACA
CAATTGTGTTGCAAATGA
>EDWA@DN10952_c0_g1_i1
ATGGCTGAAATGGGCTCGGACATTTGCGATCTGATCGTTCTTGATAAAGATCCAACGGTG
AAGGATGAGATAAAGTCCTCTCCGAACTCTCACATTGAACTTTTAGAAGAGAATACCGAC
TCCATGGATGAAGATACTATTTCCAGCATGAACCAAGAAAAATCTCCAGCTCAGGGGCCA
ACTCTTCCAATATTACAGAAAGTAATTAATTTGAGTAACAGTCTTCAGAATTTGAAGAAA
GAGCATGGAATTCTGTCCAATCAAGTGAAGTCTTTTCCTGGTCATGAAATAGTGGGAACT
CTTCAGATGCTCAATAATGAATATGAACTTCTGAAGAAGAAATACCTAGATGAGTCATCA
GAGAGGAAACGTCTTTACAATGAAGTGATTGAGCTTAAAGGAAACATCAGGGTTTTCTGC
AGATGTAGACCTCTAAACCAAGTTGAAATCTCAAATGGCTCCTCTTCTGTGGTTGAATTT
GACTCATCTCAGGATGCTGAACTACAAATAATTTCTTCTGATTCTTCCAAGAAGCAATTC
AAGTTTGATCATGTATTTAGGCCTGAGGATGACCAAGACGTTGTATTTGCACGAACCAAA
CCCATTGTCACTTCTGTATTGGATGGTTATAATGTCTGCATATTTGCGTATGGGCAAACT
GGAACCGGGAAGACATTTACTATGGAGGGACCACCAGAGAATAGAGGAGTTAATTACAGG
ACATTGGAGGAGTTGTTTCGAGTTGCTGGAGAGAGAGGTGGTGTAATGAAATATGATCTA
TTTGTCAGCATGATGGAGGTCTACAACGAAAAGATAAGGGACCTGCTAGGAGAAAACTCC
AACCAGCCTACTAAAAGGTTGGATATCAAGCAAGCAGCAGATGGGACACAAGAAGTTCCA
GGAGTTGTCGAAGCTAGTGTTTACAGTACAGAGGAAGTTTGGGAGCTACTAAAGTCTGGA
AACCGGGTCAGATCAGTTGGCGCTACCAACGCCAATGAAATGAGCAGTCGTTCTCACTGC
TTGTTACGTGTAACTGTAAGGGGAACAAATTTGATAAATGGCCAAAAGAGTAAGAGTCAC
CTGTGGCTGGTAGATTTGGCTGGCAGTGAACGCGTTGGAAAGATTGAAGTTGAAGGTGAA
AGATTGAAGGAATCCCAGTTCATAAATAAATCTCTCTCAGCACTTGGCGATGTGATTTCC
GCCCTTGCATCAAAAACGTCCCATATTCCTTACAGGAACTCAAAGCTCACACATATGTTA
CAGAGCTCTCTAGGAGGAGATTGCAAGACCGTGATGTTTGTACAGATCAGCCCATCTAGT
GCGGACCTCGGGGAGACCCTCTGTTCATTGAACTTTGCTAGCCGAGTTAGGGGGATTGAA
AGTGGCCCTGCCCGCAAACAGGTGGACCTTAGTGAGCTCTACAAGTATAAGCAAATGGCA
GAAAAGTTGAAACATGATGACAGGGAAACAAAGAAGTTGCAGGATAATGTGCAATCCTTG
CAGCTGAGACTTTCTGCGAGAGAACATATATGCAAAAGTCTCCAAGAAAAGGTTCGTGAC
CTAGAAAATCAGCTAGCGGAGGAACGGAAAACTCGGTTAAAGCAGGAAACTAGAGCTTTT
GCTGCTTCTGCTTCTACTAGACCACCTCTTAAACAAGCACCAGAGAATACCAAAACGGAT
AAGAAGCCGCCACTTGGTCCGTCAAAAATGAGGTTACCACTGCGAAGAATCACAAACTTC
ATACCCCCAGCATCACCTTTGGCCACCAAGAGAAAGACATCTAGAATGTCGATGGTAGCA
TCATCAAATGACAAAGAAAACAACTCCGAAACCGTGATGGCACCAACAACAAACAGAAAA
AAACTTTTGGAACCGAGGCGTTGTTCCATTGCGGTCAAACCTCCAACAGCCAAGGTTCAA
GTTGTTCAGCCTAAAAGGCGAGTATCCATCGCTACCCTCCGGCCAGATTCGCACATGACC
ACACCACTCCACAGGTCTGCTTCGGGTTTCAACAACGGTACAATGGACAGACCGTCGTTA
GCACGGGATGCCAGGAAGGCAAGATATTCAAGATTATTTTCTCCATTGCCAGAGTTCAGG
AACTCATCAGAGACATCACCTGCAGCCATGAGAAGCAGTAGCAAATTCATGGGGAGCCCT
CCAGCCTCGCAGGCAGGTTCATGGAAGCCTAGGCATCCGACCGTCGTTGCTTTGCAACGG
AAATCGTTGGTATGGAGTCCACTCAAGTCGAAAGGTATGCAAAGTAGTTACCGGAAGTCG
TCGTTTTTGCCGTTACGACCTTCATCCGAGAGGGAAGGAAGGTTGTAA
>EDWA@DN10952_c0_g1_i2
GCTACCAACGCCAATGAAATGAGCAGTCGTTCTCACTGCTTGTTACGTGTAACTGTAAGG
GGAACAAATTTGATAAATGGCCAAAAGAGTAAGAGTCACCTGTGGCTGGTAGATTTGGCT
GGCAGTGAGCGTGTGGGAAAGATTGAAGCTGAAGGCGAAAGGTTGAAGGAATCCCAGTTT
ATAAATAAATCTCTCTCAGCGCTTGGAGATGTAATTTCTGCCCTTGCATCCAAATCTGGC
CATATTCCTTACAGAAACTCGAAGCTCACACATATTCTACAGAGCTCTCTAGGAGGAGAT
TGCAAGACCGTGATGTTTGTGCAGATCAGCCCAAGTAATGCAGATCTTGGGGAGACCCTA
TGTTCATTGAATTTTGCTAGCAGAGTCAGGGGGATTGAAAGTGGTCCTGCCCGCAAACAG
GTGGACCTTAGTGAGCTCTACAAGTATAAGCAAATGGCAGAAAAGTTAAAACATGATGAG
AAGGAAACAAAGAAGTTGCAAGATAATGTTCAGTCCTTGCAGTTGAGACTGGCTGCTCGA
GAACATATATGCAGAACTCTCCAAGAAAAGGTTCGTGACCTTGAAAATCAATTAGCAGAG
GAACGGAAAACCAGAATAAAGTTGGAAACAAGAGCTTTTTCTGCTGCTGCAGCAGCTTCT
ACTAGATCATCTCTTAAGCAAGAAGCAGAAAAGACCAAAATGGAGAAAAAACCACCACTG
GTTCCATCAAAACTGAGGCTACCGTTGCGAAAAATCACCAATTTCATGCCTCCGCCGACA
ACACCGATGCCATCCAACAGAATGACAACTAGAATGTCCATGGAAACAGTGCCCGAGGGA
AAAGAAAACAACATAAAAAATATTATGGCACCAAGACGTAATCCCATTGCTGTCAGACCT
ACAACGACCATGGGCAAAGAAAACAACGTAAAAAATATGATGGCACCAAGACGTAATTCC
ATTGCTGTCAGACCTACAACAACCATGAAAGCAGTTCGTCAGCCTAAAAGGCGACTGTCA
ATCTCCACCTTCCAGCCAGATTCACTCATGACAACACCACTCTGCAACTCTACATCTGGT
TTCAACTATGCCAGTACAATGGATAGACCATCATCGTTAATGGGGGATGTGAGGAAGGCA
ATGTATTCAAGATTGTTCTCTCCAATGCCAAAGCTCCGAAACCCATCAGAGACAACACCT
GCGGCCATGAGAACCACAACAACAGTTCGACAGCCTAAAAGGCGAGTATCAATCGCTACC
TTCCGGCCAGATTCTCACATGACAACACCACTCCGCAGCTCTACTTCTGGTTTCAACTAT
GCCAACAGACTATCATTAATGCGGGATCCAAAGAACGCGAGATATTCAAGATTGTTTTCT
CCATTGCCATCAGAGACAACACCTGCAGCCGTGAGAAGAAGCAGTAGCAAATTCATGGGA
ACTCCTCCAATGCAACCAGGTTCATGGAAGCCAACGCATCCCACTGTCGTTGCTTTGCAA
CGGAAATCGTTGGTTTGTAGTCCACTCAAGTTCAGAGGCATGCAAAGGAAGCAATCATTT
TTGCCTTCACGGCCTTCAGCTGAGAGGCAGTGA
>EDWA@DN10952_c0_g1_i3
ATGGCTGAAATGGGCTCGGACATTTGCGATCTGATCGTTCTTGATAAAGATCCAACGGTG
AAGGATGAGATAAAGTCCTCTCCGAACTCTCACATTGAACTTTTAGAAGAGAATACCGAC
TCCATGGATGAAGATACTATTTCCAGCATGAACCAAGAAAAATCTCCAGCTCAGGGGCCA
ACTCTTCCAATATTACAGAAAGTTATTAATTTGAGTAACGGTCTCCAGAATTTGAAGAAA
GAGCATGAAATTCTGTCTAATCAGGTGAAGTCTTTTCCTGGTCCTGACATTGTTGGAACT
CTTCAGCTTCTCAATAATGAATATGAACTTCTGAAGAAGAAATACCTAGATGAGTCGTCA
GAGAGGAAGCGCCTTTACAATGAAGTGATTGAGCTTAAAGGAAACATCAGGGTTTTCTGC
AGATGTAGACCTCTAAACCAAGTTGAAATCTCAAATGGCTCCTCTTCTGTGGTTGAATTT
GACTCATCTCAGGATGCTGAACTACAAATAATTTCTTCTGATTCTTCCAAGAAGCAATTC
AAGTTTGATCATGTATTTAGGCCTGAGGATGGCCAAGATGTTGTATTTGCACGAACTAAA
CCAATAGTCACCTCTGTGTTGGATGGTTATAATGTTTGCATATTTGCATATGGGCAAACC
GGAACTGGGAAGACATTTACTATGGAGGGAACACCGGAAAATAGAGGAGTTAATTACAAG
ACATTGGAGGAGTTGTTTCGAGTTGCTGGAGAGAGAGGTGGTGTAATGAAATATGATCTA
TTTGTCAGCATGATGGAGGTCTACAACGAAAAGATAAGGGACCTGCTAGGAGAAAACTCC
AACCAGCCTACTAAAAGGTTGGATATCAAGCAAGCAGCAGATGGGACACAAGAAGTTCCA
GGAGTTGTCGAAGCTAGTGTTTACAGTACAGAGGAAGTTTGGGAGCTGCTAAAGTCTGGA
AACCGGATCAGATCAGTTGGAGCTACCAACGCCAATGAAATGAGCAGTCGTTCTCACTGC
TTGTTACGTGTAACTGTAAGGGGAACAAATTTGATAAATGGCCAAAAGAGTAAGAGTCAC
CTGTGGCTGGTAGATTTGGCTGGCAGTGAGCGTGTTGGGAAGATTGAAGTCGAAGGTGAA
AGATTGAAGGAATCCCAGTTCATAAATAAATCTCTCTCAGCGCTTGGTGATGTAATTTCC
GCCCTGGCCTCCAAAACCTCCCATATTCCTTACAGGAACTCAAAGCTCACACATATGTTA
CAGAGCTCTCTAGGAGGAGATTGCAAGACCGTGATGTTTGTACAGATCAGCCCGTCGAGT
GCAGACCTCGGGGAGACCATCTGTTCACTGAATTTTGCTAGCCGAGTGAGGGGGATTGAA
AGTGGTCCTGCCCGCAAACAGGTGGACCTTAGTGAGCTCTACAAGTATAAGCAAATGGCA
GAAAAGTTGAAACATGATGACAGGGAAACAAAGAAGTTGCAGGATAATGTGCAATCCTTG
CAGCTGAGACTTTCTGCGAGAGAACATATATGCAAAAGTCTCCAAGAAAAGGTTCGTGAC
CTAGAAAATCAGCTAGCGGAGGAACGGAAAACCCGATTAAAGCAGGAAACCAGAGCTTTT
GCTACTGTTGCTTCTACTAGACCACCTCTTAGACAAGCAGCAGATAATACCAAAATGGAG
AAAAAACCGCCACTCTGTCCGTCAAAAGTGAGGTTACCACTGCGAAGAATCTCCAATTTC
GTCCCCCCAGCATCACCTTTGGCCACCATCAGAAAGACATCTAGAGTATCGATGGCTGCA
TCATCAAATGACAAAGAAAACCACACTGAAACTGTGATGGCAAACAGAAAAAACCTTTTG
AAACCGAGACGTTCTTCCATTGCCATCAAACCTCCAACAGCCAAGACTCAAGTTCTTCAG
CCTAAAAGGCGAGTATCCATCGCTACCCTCCGACCAGATTCACACATGACAACACCACTC
CACAGGTCAGCTTCCGGGTTCAACAACAGTACAATGGACAGACCGTTGCTAGCGCGGGAT
GCCAGGAAGGTAAGATATTCAAAGTTGTTTTCTCCATTGCCGGAGTTTAGGAACCCATCA
GAGACATCACCTACAGCCGTGAGAAGCAGTAGCAAGTTCATGGGGAGCCCTCAGGCCACA
CAGGCAGGTTCATGGAAACCAAGGCTTCCGACCGTTGTTTCTTTGCAACGGAAATCGTTG
GTGTGGAGTCCACTCAAGTTAAAAGGCATTCAAAGTAGTTTCAGGAAGTCGTCGTTTTTG
CCTTTGCGACCTTCGTCCGGGAAGGAATGA
>EDWA@DN10953_c0_g1_i5
ATGACACACAGAAAATCAAACCCCTTTCCTAAAAGAAAATTAGATTTGTTAATTAACAAA
ACGCACTTTAAATCTGCGGAACCAAACTGTGCAGCCGAGCCGATACCGAATTCGCCACGA
GTTTCTGCCTCAAACTTGTTGAGTTCAGCAAAGGCAGAAGTATCGGCTCCGAAAACAACC
ATTGTTGCTGCCAATGCTGTTGAAACCAAGGGTTTCCAGATCTTGAACTTTGCATCCCGG
ATTTCGTACTTATTGTTGGAACAATCTTCCGCTAATTGGAGGTTTGGTTTCTGGGTTATT
TATGTGGCAAAAGGCGGCAAATGA
>EDWA@DN10954_c0_g1_i1
CCGACCAACCACGTCCTTTACTTAAATCGATCTGCCTCTTACGCTTCTCTCCATCAATAC
GACGCCGCGTTATCCGACGCCAAAAAGACCGTCGAACTGAAACCGGACTGGTCGGAAGGT
TACAGCAGGGTCGGCGCGGCTTACCTCGGTTTGCACCAATATCAAGACGCGATTTCGGCG
TACAAAAAAGGTCTCGAGATTGATCCTAATGATGAAGCTCTGAAGTCTGGATTGGCTGAT
GCTCAATCGGCGTCGGCTTCACGATCTAGGGCGGCGCCTCCACTTAGTCTATTCTGCGAT
GCTTTTCTGGGG
>EDWA@DN10954_c0_g3_i1
ATGGCCGATGAAGCCAAAGCGAAAGGCAACGCCGCATTTTCTTCCGGCGATTTCAACTCC
GCCGTCAAACACTTCACCGACGCTATAAACCTTTCTCCGACCAACCACGTCCTTTACTCC
AACCGCTCCGCCGCTTACGCTTCCCTCCATCAATACGATGCCGCATTATCCGACGCCAAG
AAGACCGTCGACCTTAAGCCGGACTGGTCCAAAGGTTACAGCAGACTCGGCGCGGCTCAC
CTCGGTTTGCACCAATACCAAGAAGCTGTTTCGGCATACAAAAAGGGTCTCGAGATCGAT
CCTAATAATGAAGCATTGAAATCCGGCTTGGCTGATACTCAATCGGCGGCGACGGCTTCG
ACTTCTCGAGCTAGGTCGGCACAGCCGCCGAATCCATTCGGTGACGCTTTTCAGGGGCCA
GAGATGTGGGCTAAATTGACGGCGGATCCCTCTACTAGGGCTTTTTTACAGCAGCCGGAT
TTTGTTAAAGCGATGCAGGAGATTCAGAGGAATCCTAGCAAATTGAATGAGCATTTGAAA
GACCAGAGAGTTATGCAAGCTTTGGGTGTTTTGTTG
>EDWA@DN10954_c0_g3_i2
ATGGCCGACGAAGCCAAAGCCAAAGGCAACGCCGCCTTTTCCTCCGGTGATTTCAACGCC
GCAATCAAACACTTCACCGATGCTATAAACCTTGCTCCGACCAACCACGTCCTTTACTCA
AATCGATCCGCCGCTCACTCTTCTCTCCATCAATACGATGCTGCATTATCCGACGCCAAA
AAGACCGTCGAACTTAAACCCGACTGGTCCAAAGGTTACAGCAGGCTCGGCGCGGCTCAC
CTCGGTTTGCACCAATATCAAGATGCGATTTCGGCGTATAAGAAAGGTATCGAGATTGAT
CCTAAT
>EDWA@DN10956_c0_g1_i1
ATGTTGTTAATGGATCCCTCAAATAAGATATCTTTCAATCGATGCATTAGAGATGGAGAC
TTGGTTATTGTCTATGAGAGACATGATACTATGAAGGCTGTTAGAGTGTGTGAGAGTTCG
GTTTTCCAAAACCGATTCGGCTTGTTTAAACATTCGGATTGGATTGGGAAGCCATTTGGT
TCCAAAGTGTTTAGCTACAAGGGTGGATTTGTTTACCTATTGGCTCCAACACCAGAGTTA
TGGACTTTGGTTCTAAGTCATAGGACTCAGATTCTCTATATTGCAGATATTAGCTTTGTG
ATTATGTACTTGGAAATTGTTCCTGGTTGTTTGGTTCTTGAATCTGGGACAGGAAGTGGA
TCGTTAACGACCTCACTTGCAAGAGCTGTTGCTCCTACAGGACATGTTTATACATTTGAT
TTCCACGAACAGAGGGCTGCCTCAGCTAGAGAGGATTTCGAGAGGACTGGTGTAAACACT
TTAGTGACCGTAGGTGTTAGAGATATTCAGGGTGAGGGATTTCCGGATGAATTTTCCGGA
TTGGCAGATTCCGTATTTCTTGACCTACCACAACCTTGGCTGGCCATTCCTTCAGCTGCA
AAAATGCTGAAACAAGATGGAGTTTTGTGCTCTTTTTCACCATGCATTGAACAAGTCCAA
CGCTCATGTGAAACACTTAAATTGAACTTTACAGATATGCGGACTTTTGAAATACTACTT
CGAACATATGAAGTCCGGGAATGGAAAGTGGATTGCTCGAAGGTCGATGACGGTGGTTCC
GTTGCATGTCCACCTGGCAAGAGGAGGAGGCAGCCTTCAAGCGAAGGAAGTGTGAGGGAC
AACCCAAGTTGTCCGGCAGTGATGTCTCGCCCATCTGCTGAAGCTAGAGGCCATTATGGA
TATTTGACATTTGCAAGACTTAAATGTATCACTTGA
>EDWA@DN10956_c0_g2_i2
ATGTGTTGGTTAGCGAGAGAAGGGCCGGTTCATTTGCTAATTGGTTTACAGTTTCTCTCC
TTTAACAGAGAGGACTTTGAAAGGACCGGAATAACCAATTTAGTCACTGTGAGAGTCCGA
GATATTCAGGGCGAGGGATTTCCCGATGAGTTTTCCGGGTTGGCTGATTCCGTATTTCTG
GACCTACCTCAACCTTGGCTTGCCATCCCTTCAGCTCGAAACATGTTGAAACAAGATGGA
ACTTTGTGTTCCTTCTCACCGTGCATCGAACAAGTGCAACGCTCATGTGAAACTCTTAGA
TCGGACTTTACAGATATAAGGACCTTTGAAATACTGCTCCGTACGTATGAAGTCCGCGAA
TGGAAAATGGATCACTCGAAATCTGATGATGGTGATTCCGTTGCATGCCCTCCATGCAAG
AGGAGGCAGCCTTCAAGTGAAGCAAGTGCGGGGGACAAGGCAAGTTCTCCGGCAGTCATG
GCTCGGCCATCCGCTGAAACTCGAGGGCACACCGGATATTTGACATTCGCAAGACGAAAG
TGTGTCTCGTGA
>EDWA@DN10957_c0_g1_i2
ATGAGTTCCGGTTGGAATGATGGTTGGGATGATGAATGCTCGGTCATAAGTGATAAAGGC
GAGATCGGATTTATTGATTTTGCTGATGATAAGTCTGTGCAAAGTTATGACATAAATGAA
GGGGGGCCAGTTATTATCTCAGTTCCCTTTCCTTTCAATCAAGGAAAGCCTCAATCCATT
CTTGTTGGACAAACTTCAAAATGGCCGATTACATTAGAGAACACCACTGATGAGCCTGTG
GAACTCTGGGGAGTGAGGATATTCTGCTCAAATCCGGAAGATTCGTTTACTTTGTCTCTA
ATGGAACCATCAGCCGATTCAAAGTCAGAAAATAGGCAGGGGTTCTTAGAGGGATACTCT
CTCGAGGATCGAGTACTTCAATCCCAACAGACTCTTACCATTTGGCTCTCTTGCAAACCG
AAAGACATGGGTTTGCACACAACTGTGGTACACTTTGATGTAGACGATAGTAGGATTGAA
CGTGTAGTCTTTCTGTTAGCTGAAGATAACATATCCCAGTCTCTGGCTTCTACTGTGCCT
TATAGGAGAGCTCCAAGAAGAAGAAACCAATTTGCTGTTGATGAATACGTGGTTTCCTCT
CGCCCAGCTAAGCCAACATACCGAGGATACAAATGCAAGCTTGCTGTATATCCAATCCCG
AAACATATCAGGGAGTTAATAGAGAATAAGCATGTGCCTGATATTCTTGCAGAAGGTTTG
ACAAAGGAGAATTATGCTGCTTTCTTCAGTACATTGCTCGTAATGGAAGAACTGCATTTA
GAGGAAGAAATGAGAGCTCATAACATGGAATGTGTCATGATGAGGAGGAAAGGACCGCAA
TTTGTAGCTCTTCAGGTCCCTGGATTAGCCGAGAAGAGGCCTTCACTTGTACATGGTGAT
TTTATTTTTGCGAAGATTGCCTCCGATAATTCAGATTGTCCTGCATATCAGGGCTACATC
TACCGTGTTGAGGCTGATGAAGTGCTCTTGAGATTTGCAGACAAATTTCACACCCTTCAC
CGGGACGGAAACTTATACAATATTCACTTTACATATAACCGGGTTTCTATGAGGAGGTTG
TACCAAGCTATTGAAGCAGCAGAGTCTTTACAAGACAATCTCCTCTTTCCATCAGAATCG
ACCAAAAGGATGTTGGCTAAAACTGCTCCTATTGTGCCTTGTACGGGTTCTCTGAATGCG
GAACAGATGCATTCCGTCGAGATGATACTTGCTTGCAAAGGAGCTCCTCCCTATGTGATC
TATGGCCCTCCTGGCACCGGTAAAACCAAGACTTTGGTGGAAGCAATTCTACAGATATAT
ACGAGTAGGAAAAATGGTCGGATTCTTGTATGCGCGGCTTCAAATAGTGCTGCAGATCAC
ATATTAGAGAGACTTATCAGTAACGAGAACGTGAAGGTTAAAGAGAGCGAAATATTTAGG
CTAAATGCCACTAGTCGCCCCTATGAGGATGTTCCAACTGATTATATTCGCTTTTCCTAC
TTCGAGCAGTTCGTTTTCAAGTGTCCTCCACTGCAAGCTCTCAAGCGCTATAGAATCATC
ATATCAACATATATGAGTTCGACTTTACTTTATGCAGAAGGTGTGAATCGTGGTCATTTT
TCCCACATTTTCCTCGATGAGGCCGGCCAAGCCTCAGAACCAGAAAGCATGGTTCCCATA
GCTAACTTTTGCAGGAGGGAAACAGTTGTTGTCCTTGCTGGAGACCCAAAGCAGCTTGGT
CCGGTTGTATTCTCGAAAGATGCCGAGTCTCTTGGATTGGGAAAATCCTTTCTTGAAAGG
CTTTTCGAGTGTGAAGCCTACTGCAATGAAGATGATAATTTTGTAACAAAGTTGGTTAGG
AATTACCGTTGTCATTCGGCAATTCTAGATCTCCCTTCGAGGCTTTTCTACAAAGGCGAA
TTGATTGCATGTAAAGAAGATAATTCTTCCTCGATAACGTCAAATGTCGATTTCTTTCCA
AATAAGGAATTTCCAGTCCTATTCTTTGGCATTCAAGGATGTGATGAGAGAGAAGGCAAT
AATCCATCATGGTTTAACCGAATCGAAGCAAGCAAAGTTGTTGACATCATCAATAAGTTA
AGAGCAAGTACTGATCTAAACGAGTCGGATATTGGAGTAATAGCACCGTACCGCCAGCAG
GTCCTCAAGATCAAGAAAGTGCTCGAAACCTGGGACTTAGTAGATGTAAAAGTTGGCAGT
GTTGAACAATTTCAAGGCCAAGAAAGGGAGGTCATTATTGTATCTACAGTAAGATCGACA
GTCAAACATAACGATTTCGATAGAACTTACTGTCTGGGTTTTCTCAGTAATCCGAAAAGG
TTCAACGTTGCGATCACTCGGGCCAAATCGTTGCTTGTCATTGTCGGAAATCCACACATC
GTTTGTAAGGATCCTTATTGGGAAAAACTCTTATGGCATTGTTACGAAAACAACTCGTAC
CTGGGCTGCCCTCCGCCAGAAAGGATGGACCAAGGATTCGAAGAATCATTTCCTGGGACC
GGCACAAGTAATGAAGTTGAAGATCCAAGTTGGGATGAAGGGACATGGAATTGTTAA
>EDWA@DN1095_c0_g1_i1
ATGGCAACTCCAGACGAAAGCCCTGCTGCTAAGAGATGGCTTCCTCTCGAAGCTAACCCT
GATGTCATGAACCAGTTTCTTTGGGGTCTGGGTATCCCAGAGACTGAGGCAGAGTGCTGC
GATGTTTACGGCTTGGACGATGAACTCTTAGCAATGGTTCCCCAGCCTGTTCTTGCTGTG
CTTTTTCTTTATCCAATAACTTCTCAGACTGAAGAAGAGAGATTGCAGCAAGATAATGAG
AAAAGAAATGTTAGCAGTAAAGTTTATTTCATGAAACAAACGGTGGGAAATGCTTGTGGA
ACAATTGGGCTTCTTCACAGTGTTGGAAATGTTACATCAGAAATCAAGCTCCAAGAGGGA
TCCTTTTTAGATAGGTTTTTTAAATCTACTACAACCATGAATCCGTTGGAGCGTGCTGCA
TTTCTTGAGAAAGATGGGGAAATGGAAGTTGCTCACACGGTAGCAGCTTCAGCTGGTGAA
ACAGAGGCTTCTGACAATGTAGACACTCACTTTATCTGCTTCACATGTGTTGATGGGGAA
CTTTATGAACTTGATGGAAGAAAGTCGGGACCAATTTCGCATGGGGCTTCCTCACCAAGT
AGCTTATTGCAGGATGCGGCGAAAGTCATACAGGGCATGATCCAGAAAAACCCGGAGTCA
CTCAACTTCAATGTCATTGCCCTTCATAAGAAAGCGGGAGTGGCAGGTACATCTTAA
>EDWA@DN1095_c0_g1_i4
AGATGTAAGAGTGAAAACACACAAATTTTAAAGCTTCAATCGAATCGACTCATTGTTCAA
TTTTCTCTCAATCTCCAATCTGAAACCCTTTTTATCGATAGTGTAAAAATCCCATTTTTA
TCAAAAAGAGAAAGAAAAGAAAGCAAAATGGCAACTCCAGCGGGAAGTTCTACTAAGAGG
TGGCTTCCTCTAGAGGCTAACCCTGATGTCATGAACCAGTTTCTTTGGGGTCTGGGTCTT
CCAGTGGATGAAGCAGAGTGTTGCGATGTTTACGGCTTGGAGGATGAACTCTTAGCTGTG
GTTCCCCAGCCTGTTCTTGCTGTGCTTTTTCTTTATCCAATAACTTCTCAGACTGAAGAA
GAGAGATTGCAGCAAGATAATGAGAAAAGAAATGTTAGCAGTAAAGTTTATTTCATGAAA
CAAACTGTGGGAAATGCATGTGGAACAATTGGGCTTCTTCATGGTGTTGGAAATATCACT
TCTGAAATCAAGCTTCAAGAGGGATCATATTTAGATAGATTTTTTAAATCTACTGCAAGC
ATGGATCCATCGGAGCGAGCAACATTTCTTGAGAAAGAAGATGAAATGGAAGTTGCTCAC
GCTGTAGCAGCTACAGCTGGAGAAACAGAGGCATCCGACAATGTGAACACGCATTTTATC
TGCTTCACATGTGTTGACGGGGAACTTTATGAGCTTGATGGAAGAAAGTCGGGACCAATT
TCGCATGGGGCTTCCTCACCAAGTAGCTTATTGCAGGATGCGGCGAAAGTCATACAGGGC
ATGATCCAGAAAAACCCGGAGTCACTCAACTTCAATGTCATTGCCCTTCATAAGAAAGCG
GGAGTGGCAGGTACATCTTAA
>EDWA@DN10960_c0_g1_i1
AAAAAGAAAGGAGATTCCGTTTCGAAAATCATCGTTACCGTCTTAAGACTAAATTCCGTT
ACGGAGGTTACGCTGACGTCAGGTTTGAAATGCTTAGCTCAGTTATTGGTTGCCGGAGAT
AAAGTTAATTGGTCTGATTTATCACAAAATTACGGTGTTATAATTGGATACTTGGCCGAT
TCCCGCTCTAAGGTGAGAAGTCAATCACACTCGTGTATCCGTGATGTTCTACAAAGCTTG
CGCAGGACGCCAGTGTTGTCACCTGCGAGCGAGGCTATATCAAACTTATTCGAGAGGTTT
CTTTTGCTCGCCGGTGGTTCAAATGCGAATTCGAGCCAAGGGTCGAAAGGAGCTCAAGAA
GTTCTCTATGTTTTAGATGCTCTTAAGGACTCTCTTCCACTTATGTCAACGAAATACATG
ACTACAATTCTCAAGTACTATAAAACTTTATTGGAACTTCGGCAACCTCTTGTTACTAGG
CGTGTAACGGATAGTTTGAACTCAGTTTGTACTTATCCGAGTGTAGATGTTACGGCTGAG
GCATTGCTGGATTCATTATCGTTTTTGGCTCTTTCCGTCTCTGCAAACGAAACTTCTCCA
GTTAGCATGACATTTAATGCCCGTTTGCTGAGTTCCGGAATGATGAAAGTCTATTCTCTT
AATCGACAACTTTGTGTGATTAAACTTCCCATTGTGTTC
>EDWA@DN10961_c0_g1_i1
ATGGGGGAGCTGGCAGTTGACAAACATGTTCAGTACATCGTATCTGTTGAAAAAAAAAAG
GATAGTTTCGAATCGGTGGTGATGGACCATCTTAGAATGAATGGGGCATATTGGGGATTG
ACAACCTTAGACCTTCTGGGGAAGCTCGATTCTGTTAATGTAGATGAAGTTGTTTCATGG
ATCATGAAATGCCAACATGAATCTGGTGGTTTTTCTGGCAATATCGGGCACGACCCACAT
ATACTGTACACTCTTAGTGCTGTGCAAGTTCTTGCCCTTTTCAACAAGCTAGATGTTCTT
GACATCGATAAGGTTGCAACTTATATTACCGGGCTTCAAAATGAAGATGGATCCTTTTCA
GGTGACATGTGGGGTGAGGTGGATACACGGTATATGTTCTTTCTGAATTATATGTTTTTT
ATGTCTGTATTTTATTTTCTGATTTGTTATTTTCAATGTAAATCCTCTTGGACCAAATTG
ATTTTCTTGGTTTAG
>EDWA@DN10962_c0_g1_i1
ATGGCAGCTGAAAACCAATCACATACTTCCCAAAGCGACTTGCCCTATGTCCTCATCTTA
AAACCCCCGCCATCCTTCGCCCTCTTCGGTGACCATTTCTTGGACTCACCCAAATTCCAG
TACTTGAAAGCATACGAATCCCCGCTCCCGCTCTCCCAGTTCTTGCACACCCATGCACAG
TCGGTACAAGCCATTCTCTCATCCGGTGGCGCTCCCGTCACCGCTGACACAATCCGCCTT
TTGCCCCGCCTGGATTTGGTCGTTACCACTAGCCAAGGCCTTAATCACATCGACCTCTCC
GAATGCCGATGCCGTGGCATCGCAGTGGCTAGCGCTGGAACCATTTTCTCCGCTGATTGT
GCAGATTCCGTGGTGGGATTGTTGATTGACGTTTTGAGGAAGATTTCAGCTGCTAACCGC
TATGTCAAGCAAGGGCTCTGGTCTTCCCAAGGAGTCTATCCTCTTGGCTATAAGCTTGGA
GGTAAGCGTGTGGGAATTGTAGGATTAGGGAGTATTGGAACAGAGGTTGCTAAAAGACTG
GAGGCATTTGGCTGTTCTATTTCATACAATTCAAGAACCAAAAAACCTTTAGCACCATAC
ACTTTTTATCCCAACGTGGTTCAACTTGCGGCTAATTGCGATGCCCTTATAATTTGCTGT
GCTTTAACCGATGAAACTCACCACCTGATCAACAAGGAAGTGTTGTCAGCGTTGGGGAAG
GATGGAGTCATTATTAACATTGCTCGCGGACCTATCATCGACGAGAAGGAATTGGTGCGT
TGTTTAGTTAAGGGAGAGATCCGAGGTGCTGGCTTGGATGTGTTTGAGCACGAACCCGAC
GTCCCGGTCGAGCTCTTTGAATTGGACAATGTAGTCATGTCCCCTCATAATGCTGTTTTT
ACATGGGAATCTTTTGAAGATTTGTGTAAACTCGTGGTCGGAAACTTTGAAGCCTTCTTC
TCAAATGAACCCCTGTTATCTCCTGTTGCTTTGGATCATCTACCACAGTTCTCGGGGGGG
AAGACTGAATGTAGCTAA
>EDWA@DN10963_c0_g1_i10
ATGGCAGAACTTCTTTTCGAAACTTATGGGGTTCCATCTGTAGCGTTTGGCGTTGACGCT
GTTTTCAGTTATAAGTATAATCAACTGCACGGGATTTGTGAGAAAGACGGTCTAGCTATC
TGTCCGGGATTCACCACAACTCATGTCATTCCCTTTGTTAATGGGGAGCCTGTTTACAAA
GGATGCTGCCGAACTAACATTGGTGGATTCCATGTCACCGACTATTTGAAGCAGCTTCTT
TCCCTCAAATATCCTCATCACATGGCTAGATTTACGTGGGAAAAGGTCGAAGACTTGAAG
ATGGAGCACTGCTATATTGCACCCGATTATGCCTTGGAAGCTCGGTTATTTCAGAAAGGC
GGAAAGGAAGCGGAAGATAAAACCAAGCGTTGGCAGCTCCCATGGGTTCCACCACCAACC
GAAGAACCTCCTTCGGAAGAAGAGATTGCAAGAAAGGCTGCTATAAGGGAAAGGCAAGGA
CAAAGATTGAGAGAAATGGCTGAAGCAAAGAGGTCTTCTAGAATAAACGAACTAGAAAAT
CAATTGCACGGGTTAGAATTTCTTTTGCAACAACTCGGACAAATTGAAGAGGAAGAAATT
CCATCTTTCCTTTCGGAAACTGGTTATACTTCTAAACAGGAAATAGAATCAACGCTTACA
AAAGTGACACTGTCGTTAAGAAAAGCAAAAGGTGAACCAAAGCCCGAACAAGCTGAAAAC
GAGGAGAAGACAGATTCTTCCACAAGCGAGAAATATCCTCTTATAAATGTCCCTGATAAT
ATGCTTACCCCCGAGCAGCTCAAAGAAAAGAAGAGGCAGATTTTTCTTAAAACCACGACT
GAGGGCCGGCAGCGAGCTAAACAGAAACGTGTCGAAGAAGAATTAGAACGAGAAAGGAAA
ACCCAGCAAGATGAAGAAAGACGTTTGGAGAACCCTCAACTTTATCTCGAACAGATGCGC
TCTAAGTACAAAGAACTGCATGAGAAGGTTGAACAGCGTAAAAGGCTCAAGACAAATGGA
GGCCATACGAATGGGAGTAGTACGTCCGGTGGTGTTGGGCGTGGGGAAAGATTGAATGCG
GCTCAGAGGGAAAGAATGCGCCTTTTGACTACTGCTGCTTTTGACCGAGGGAAGGGTGAA
GATACTTTCGGTGCTAGAGATGAAGATTGGCAACTTTACAAACTAATGGGAAAAGATAAC
GATGACGATGATGATGGACCTGATGAAGATGAAGCAGAGCTGGCCCGTGTTTGTTCTAGG
CTCCAGGAGATAGACCCAACATTTGTTCCTAAACCAGAACCAACACCTTTACAGCCGGCT
ACCGCCGAGGTACCAAATGTTCGTCCACTCACCAAGGAAGACTTCCAAATTGTGCTTGGG
GTCGAAAGGTTCCGATGTCCTGAAATATTATTCCACCCAAACTTGGTCGGGATAGATCAA
GCTGGTTTAGACGAGATGACGGGGGTCTCAATAAGAAGGTTGCCATCCAAGGATGAGGCA
CTGGAGAATAGGTTGACCAGTTCAATTTTTATGACTGGTGGGTGCAGTCTCTTTCCCGGT
ATAAACGAACGACTGGAAGCAGGAGTCCGGATGCTGCGACCATGTGGATCACCAATCAAG
GTGGTAAGAGCATTAGATCCGGTTCTTGATGCATGGCGTGGTGCCTCCATTTATGCTGCA
AGCTTGAAGTTCCAACAGCAAACATTCAGTAGGTCGGATTATTACGAGAAGGGCGAGGAG
TGGCTTCGCCGATATCAACTCCGTTACACATTGTAA
>EDWA@DN10963_c0_g1_i3
ATGCCTTTCATATCGAAAATCCAAAGGCAAACAGATTACAATCGATTTCCTTCATCAACT
CCCATTGTTATCGACAATGGCGCTTCTTATTTTCGTATTGGTTGGGCAGGAGAGACTGAG
CCACGGGTTATTTTCCGCAACATTATTCAAAGACCTCGCCACAAAACCACCGGGGAGACT
GTGACAGTTGTTGGTGACCATGATACTGCTTTACTGAGATACTTTGATTGCACCCGTTCA
GGCCCTCGCTCCGCTTTCGATGGCGATGTTGTTTTTCAGTTTGAAATCATGGAATATATT
CTGGACTTTGCTTTTGATCGATTGGGTGCAAATGGATCTCGGATTGATCATCCTATCCTT
ATCACGGAATGTGTTTGCAACCCGGTTCAATCTCGCAGTAAAATGGCAGAACTTCTTTTT
GAGACTTACGGAGTTCCATCTGTAGCGTTTGGTGTTGATGCTGCATTCAGCTATAAGTAT
AACCAGCTGCGTGGAATTTGTGAGAGAGATGGTCTAGCTATCTGCCCAGGGTTTACCACA
ACTCATGTCATTCCATTTGTTGATGGGGAGCCTGTTTACAAAGGATGCTCACGAACTAAC
ATCGGCGGATACCATGTCACGGACAATTTGAAGCAACTTCTTTCACTTAAGTATCCAAAT
CATATGGCTAGATTCACATGGGAAAAGATTGAAGACTTGAAGATGGAACACTGCTATATT
GCACCTGATTATGCTTTAGAAGTTCGATTATTTCAGAAAGGGAGCGAGGAAGCTGAAGAT
AAAACCAGGTGTTGGCAGCTTCCGTGGGTTCCACCACCAACTGAAGAACCTCCTTCAGAA
GAAGAGATCGCGAGAAAGGCTGCTATAAAGGAAAGACAAGGACAAAGATTGAGGGAAATG
GCTGAAGCGAAGAGGTCTTCTAGAATTAATGAACTTGAAAATCAATTGCATGGATTGGAA
TTTCTTTTGCAACAACTTGGACAAGTTCAAGAGGAAGAAATCCCGTCTTTCCTTTCAAAG
ACGGGTTATGTTTCTAAACAGGAAATAGAATCAACTATTACAAAAGTGTCGCAGTCTTTA
AGAAAAGCAAAAGGTGAAGCAAAGGCTGAACAAACTGAAAATGAGGAGAAGGCAGATTCT
TCCGATAAGTATCCTCTTATCAACATTCCTGATAACATGCTTACAGCTGAGCAGGTACTC
ATACCCTGGATAACAAATATCTGA
>EDWA@DN10964_c0_g1_i1
GCCCTGGCAAATTCTAGTGGTAGCAATGGAAATGAGTTTGTAAGGGGTGATGATACTCTA
CTGTCCTGGATCTTTTCAGGCTCCTCAAGTGGGGATCAATTGGCATCATGGATACACATG
AAAGAAGAGAAAAAACAGCAGGGACTGGAAATTCTCCAGATGCTGGAGAAGGAGTTTTAT
CACCTACAAAGTCTCTGTGAGAAAAAATGTGACCATATAAGCTACGAGGACGCATTGCAG
GCTTTAGAGGATCTTTGTCTTGAAGAAGGTAAGAAGAGGGAGACCGCCACTGAATTTTTT
CATCGAAGCTATGAATCTGTCCTTAGAAAGCGCAGAGAAGAACTTGTTGAGACCGAGACA
GATGTTATGTTCCTTAGCAGTAGTAGATTTGAGTTAGATGCTATAGCAAATGTTTTACAA
GAAGCAGAAGCGCTGAATGCCAACCAATTTGGCTATGAGAATACTTACGCTGGTCGGACT
TCTTCTCGGCTATGTGACTTGGAATCTGGGGAAGATGATGACTGGAGAGCCAAGGATTAT
CTGCATCGAGTCGACACCTGCATAGGAGTCGCCATTCATAGACAGAAGGAACAATTATCA
GTAGAGCTAAGCAAAATTGATGCACAAATTCTGCGAAATATTACTGGGATGCAGCAGTTG
GAAGTCAAACTTGAGCCCGTATCTGCTCATGATTATCAGTCAATAATGTTGCCTTTAGTG
AAATCATACTTGAGGGCACACCTAGAGGACCTGTCTGAGAAAGATGCCACTGAGAGATCT
GATGCTGCGAGAGAAGCTTTTTTAGCGGAGCTTGCACGTGACTCTATGAAGGGTGCTCGA
GGAGGAAGTGATAATTCCAGACATTCACAGGAGAAAATCAAGGATAAAAAAAAGAACAAG
GAGTTCAGAAAATCCAAGGATTCGAAGGCTTCTGGTGGAAATGAGCTTCACATACAAAAT
GATGAGACTGCTGAGCAAGTTTCTGTGGTCGTTGCTTCTGATGAGGAAAGAAAGCTTGAG
GAGACTTTGGAGTATCAAAGACAGATTGAGAATGAGGCTAAACTGAAGCACCTTGCTGAG
CAAAATAAAAGAAATATTCAAGCATATGTGGAGAAAGCAAACAATGGATTGCATGATGCT
TGTTTGGATGCTGGTAATCTAGATGTTCAGCAACATTTGGCACCAAGGGGCGTGGTCACA
AACAATTTGGATAGCATACCAACGAGCACTGCTAATGGTCCAGCTGTGACAGTGACTTCT
AATACATCTGGCACTCTTGCAAAACTTAAACAAGGACTATCTAATGGTGCAGTCCCCGAA
GATGGTTTTTTTCCTAGTGATGAATGGGCAGGAAGAAAGGGTAGACGGCATAAGGGTAAC
AACAAACTTCTTGACGGAAAGTATCAAGTCACGTCATCTGAAAACCAGAACATTCAAGTT
AGAAGCTCTCATGGCAATGTGGAAGAGCAAGTTAGATATGTTGATGGTGTCCCCGGGGAA
GGTGGTACAAAGACTTTAAGACAACTGCAAGCTGAGGAAGACGATGAAGAAAGGTTCCAA
GCAGACCTTAAGAAGGCCGTTCTCCAAAGCCTTGACACATACCAAGCACGACAGAGACTG
CCCTTGTCTTCGAGACCAATACAAAGGGTACCTTTGGAAGTAAAAAACCAAGGTGTCTCA
ACAAATGAGGTCTCCACTGAAGGTTTGAATGAAACTGATGTGTTTGGTACAGGTCTGCTG
AATGAAGTTGGTGAATACAATTGCTTTCTGAATGTTATTATACAGTCATTGTGGCACTTG
AGACAATTTCGCGATGAATTCTTGCGGAGATCAGCATCAGATCATGCCCATGTGGGAGAT
CCATGTGTCGTCTGTGCACTGTATGAAATTTTCACTGCCCTGAACATCGCATCTAGTGAT
GCACGGAGAGAACCGGTTGCCCCTACATCACTTAGAATAGCCCTTAGCAACTTGTATCCG
GATAGTAACTTTTTCCAAGAGGCTCAGATGAATGATGCTTCTGAAGTATTGGCTGTAATA
TTTGATTGCCTTCATCGGTCTTTTACTTCTGGTTCAAGTGTTTGTGATGCTGACTCTGTG
GACAGCAAATGTACGGGCTCTTGGGATTGTGCAAACAATGGTTGCATAGTGCATTCCCTT
TTCGGAATGGATGTCTTTGAACGCATGAACTGCTACAGTTGTGGTTTGGAGTCCAGACAT
TTGAAATATACTACGTTCTTTCATAATATAAATGCCAGTGCACTGCGAACAATGAAGGTT
ATGTGTGCTGAAAGTTCCTTTGATGAGCTTTTAAATCTTGTGGAGATGAACCATCAGCTA
GCTTGTGATCCGGAGGCTGGTGGCTGTGGGAAGCTCAACTATATTCACCACATTCTTTCA
AATTCACCACATGTCTTCGCAACAGTTCTTGGTTGGCAGAATACCTGTGAAAGTGCTGAT
GACATAGCAGCAACACTGGTTGCCTTGAACAATGAAATAGATATTAGTGTCATTTATCGT
GGGCTAGATCCGAAAAATAAGCATAATCTAGTCTCAGTGGTTTGCTATTATGGTCAACAC
TATCACTGTTTTGCCTATAGTCATGATTGTGAAAGGTGGATTATGTATGATGACAAAATA
GTCAAGGTAATTGGTAGCTGGGCTGATGTTGTTACTATGTGTGAGCGGGGGCACTTGCAA
CCACAGGTTCTATTCTTTGAAGCTGTAAATTAA
>EDWA@DN10964_c0_g1_i2
GTATCTGCTCATGATTATCAGTCAATAATGTTGCCTTTAGTGAAATCATACTTGAGGGCA
CACCTAGAGGACCTGTCTGAGAAAGATGCCACTGAGAGATCTGATGCTGCGAGAGAAGCT
TTTTTAGCGGAGCTTGCACGTGACTCTATGAAGGGTGCTCGAGGAGGAAGTGATAATTCC
AGACATTCACAGGAGAAAATCAAGGATAAAAAAAAGAACAAGGAGTTCAGAAAATCCAAG
GATTCGAAGGCTTCTGGTGGAAATGAGCTTCACATACAAAATGATGAGACTGCTGAGCAA
GTTTCTGTGGTCGTTGCTTCTGATGAGGAAAGAAAGCTTGAGGAGACTTTGGAGTATCAA
AGACAGATTGAGAATGAGGCTAAACTGAAGCACCTTGCTGAGCAAAATAAAAGAAATATT
CAAGCATATGTGGAGAAAGCAAACAATGGATTGCATGATGCTTGTTTGGATGCTGGTAAT
CTAGATGTTCAGCAACATTTGGCACCAAGGGGCGTGGTCACAAACAATTTGGATAGCATA
CCAACGAGCACTGCTAATGGTCCAGCTGTGACAGTGACTTCTAATACATCTGGCACTCTT
GCAAAACTTAAACAAGGACTATCTAATGGTGCAGTCCCCGAAGATGGTTTTTTTCCTAGT
GATGAATGGGCAGGAAGAAAGGGTAGACGGCATAAGGGTAACAACAAACTTCTTGACGGA
AAGTATCAAGTCACGTCATCTGAAAACCAGAACATTCAAGTTAGAAGCTCTCATGGCAAT
GTGGAAGAGCAAGTTAGATATGTTGATGGTGTCCCCGGGGAAGGTGGTACAAAGACTTTA
AGACAACTGCAAGCTGAGGAAGACGATGAAGAAAGGTTCCAAGCAGACCTTAAGAAGGCT
GTTTGCCAAAGCCTTGACACCTACCAAGAAAGACAGAGATTGCCCTTGTCTTCAAGTTCG
AGAACAGTACAAAGGGTACCTTTGGAAGTAAAAAACCAAGGTGTCTCAACAAATGAGGTC
TCCACTGAAGGTTTGAATGAAACTGATGTGTTTGGTACAGGTCTGCTGAATGAAGTTGGT
GAATACAATTGCTTTCTGAATGTTATTATACAGTCATTGTGGCACTTGAGACAATTTCGC
GATGAATTCTTGCGGAGATCAGCATCAGATCATGCCCATGTTGGAGATCCATGTGTTGTC
TGTGCACTATATGAAATTTTCACCGCCCTGAACATTGCATCTAGTGATGCACAGAGAGAG
CCGGTTGCCCCTACATCACTTAGAATAGCCCTTAGCAACTTGTATCCGGATAGTAACTTT
TTCCAAGAGGCTCAGATGAATGATGCTTCTGAAGTATTGGCTGTAATATTTGATTGCCTT
CATCGGTCTTTTACTTCTGGTTCAAGTGTTTGTGATGCTGACTCTGTGGACAGCAAATGT
ACGGGCTCTTGGGATTGTGCAAACAATGGTTGCATAGTGCATTCCCTTTTCGGAATGGAT
GTCTTTGAACACATGAACTGCGACAGTTGTGGTCTGGAGTCCAGACATTTGAAATACACT
ACTTTCTTTCATAATATAAATGCCAGTGCACTGCGAACAATGAAGGTTATGTGTGCTGAA
AGTTCCTTTGAAGAGCTTTTAAATCTTCTGGAGATGAACCATCAGTTAGCTTGTGATCCG
GAGGCTGGTGGCTGTGGGAAGCTCAACTATATTCACCACATTCTTTCAAATTCACCACAT
GTCTTCGCAACAGTTCTTGGTTGGCAGAATACCTGTGAAAGTGCTGATGACATAGCAGCA
ACACTGGTTGCCTTGAACAATGAAATAGATATTAGTGTCATTTATCGTGGGCTAGATCCG
AAAAATAAGCATAATCTAGTCTCAGTGGTTTGCTATTATGGTCAACACTATCACTGTTTT
GCCTATAGTCATGATTGTGAAAGGTGGATTATGTATGATGACAAAATAGTCAAGGTAATT
GGTAGCTGGGCTGATGTTGTTACTATGTGTGAGCGGGGGCACTTGCAACCACAGGTTCTA
TTCTTTGAAGCTGTAAATTAA
>EDWA@DN10964_c0_g1_i4
ATGGGGCACAAGAAGAAAAACGTTGCTCCGCGGTCTAAACAGTCGCCGGTGCCTGCGCCG
ACGTCGGCGGAGGTTGTTAACCGTTCTTATGAAGCTGAGTTGAGTGGGGATAATGAGAAG
ATCGATGTATTGGCTGTTCCTGTTGAATCGGACGGTTCATCTTCGTCGTCCTTGGTGAAG
GTCGAGTGCGAGCGAGCCCTAACGGCACTCCGACGTGGCAACCATACGAAAGCGCTTCGG
TTGATGAAAGACTCTTGCACTCGTCACGAGAACTCAGCTCACGCCGCTCTAATCCACCGA
TTTCAAGGTACGGTCTGCCTGAAAGTGGCGTCCATCATGGATGACCAGAACGCCAAACAT
CGACATTTCAGAAACGCAATAGATTCAGCCAAAAAGGCTGTAGAATTATCTCCGAACTCC
ATTGAATTTGCTCATTTTTATGCTAGTTTACTATATGAAGCGGCTAACGATGCAAAAGAG
TATGAAGAAGTGATTCAAGAATGCGAGCGTGCGTTAGCGATTGAGAATCCAGTGGATCCC
GCTAAAGAAAGCTTACAAGAAGAAACTCAACAGAAAACACCAACAGCGGAAGCAAGGATT
TTGCACTTGCAAAGTGAGCTTAGGTCGTTGATACAGAAATCGAATATAGCTTCAAATTTT
ACTTGGATGAAGAACTTAGGGGGTGGAGAAGAGACGTTTAGATTGATTCCAGTTCAGAGA
GCTCCTGAGGATCCAATGGAGATTAGGCTAGCGCAAACGAGAAGGCCTAATGAGATTAAG
AAAGCTACAAAGACGCCAGAAGAAAGAAGGAAAGAAATTGAGGTTAGAGTTGCTGCCGCT
AGGTTGTTGCAGCAGCAGAAATCTGAAGCAGCTTCTTCACCACTGTTGCAAAGCAAGGGA
GATAAGAATGGGCTGGATTTATCTTCGGGAAGTGGTAGGAGGAGGAGGAAGAATGGTTCT
ACAGCTGAAAGGAAAGATCGGGTTCAATTATTTTGGAATTCAATGAGTATTGACATGAAG
AGAGATCTGCTTAGGATTAGGGTTAGTGATCTCAAGGCATATTTTGGTTTGGTGAAAGAT
GGGTTGGCAAGTGGTGTCTTATCGGAGGCTTTAGAATTTGCTGAGGCTAATAAGACTTGG
AACTTTTGGCTTTGTTGTAGGTGTAGTGAAAAGTTTGCGGATTCAGAGTCTCATTTGCAG
CATGTTGTTCACGAGCATATGGGGAACCTCATACCTAAAATGCAGAACGTTTTGCCACAG
AGTATTGATAGTGAGTGGATAGAGATGCTCCTTAACTGTTCTTGGAATCCTTTGGATATT
TCTGCTGCAGTTAAAATGATTGGGAACCAGTCTAAGTGCCAGACTCCAGAGTTATCAGAA
GATTTTGTCTCAGGGAACCTTAATGAGAGGTGTGATGAATGCTTCAAAGATGCATGGGAT
TCATCTCCTGAGAAGGAAAACTCTGGGGATAGTTACAATTGTGGTAGTGTGGAGGGCCAT
GACTGTGACAAAATTTCTAGCATTGAGTGCAGAGAGTGTGATGGAAACAAGGGTTCTGTG
GCAATGCACCTTGCGGATAGTTGGCCAACAGTGGACGATGCTGAGCGTGCCAAGTTGCTT
GAAAGAATTCATGCTACATTTGAACTGCTTATTAGACATAAGTACCTTGCTGCGAGTCAT
CTTAACAAGGTGATACAGTTCACAATGGATGAGTTGCAGAGTATGGTTTCTGGTTCTCAG
CTTCTGAATAATGTTGCAGATCAAACTCCCATGTGCATCTGTTTTCTGGGAGCTACACAG
CTTAGAAAAATCCTTAAATTCTTGCAGGATTTATCTCATTCTTGTGGTCTGGCTAGATAT
TCCGAGAAGACTGTTCCTGTGGATGATGCGAATGGTGCTACTAAGATTCTTGAGGTTAAA
GAGAGGATTGTTCTTAATGCAGATGCTTCTTGTCTCCTCCTGGTTGAACATTTATTGCCT
GTTGCAGCTACAAAAGATTCTGCCCTGGCAAATTCTAGTGGTAGCAATGGAAATGAGTTT
GTAAGGGGTGATGATACTCTACTGTCCTGGATCTTTTCAGGCTCCTCAAGTGGGGATCAA
TTGGCATCATGGATACACATGAAAGAAGAGAAAAAACAGCAGGGACTGGAAATTCTCCAG
ATGCTGGAGAAGGAGTTTTATCACCTACAAAGTCTCTGTGAGAAAAAATGTGACCATATA
AGCTACGAGGACGCATTGCAGGCTTTAGAGGATCTTTGTCTTGAAGAAGGTAAGAAGAGG
GAGACCGCCACTGAATTTTTTCATCGAAGCTATGAATCTGTCCTTAGAAAGCGCAGAGAA
GAACTTGTTGAGACCGAGACAGATGTTATGTTCCTTAGCAGTAGTAGATTTGAGTTAGAT
GCTATAGCAAATGTTTTACAAGAAGCAGAAGCACTGAATGTCAATCAATTTGGCTATGAG
AATAATTATGCTGGTCTGACTTCTCAGCTATGTGACTTGGAATCTGGTGAAGATGATGAC
TGGAGAGCCAAGGATTATCTGCATCAAGTGGACACCTGCATAGAAGTTGCCATTCAGAGA
CAGAAGGAACAATTATCAGTAGAGCTAAGCAAAATTGATGCACGAATTATGCGAGGAGTT
ACTGGGAAGCAGCAGTTGGAACAAAAACTTGAGCCTGTATCTGCTCATGATTATCAGTCA
ATAATGTTGCCTTTAGTGAAATCATACTTGAGGGCACACCTAGAGGACCTGTCTGAGAAA
GATGCCACTGAGAGATCTGATGCTGCGAGAGAAGCTTTTTTAGCGGAGCTTGCACGTGAC
TCTATGAAGGGTGCTCGAGGAGGAAGTGATAATTCCAGACATTCACAGGAGAAAATCAAG
GATAAAAAAAAGAACAAGGAGTTCAGAAAATCCAAGGATTCGAAGGCTTCTGGTGGAAAT
GAGCTTCACATACAAAATGATGAGACTGCTGAGCAAGTTTCTGTGGTCGTTGCTTCTGAT
GGTAACCATCTATATTCTGAAGTTGTTTCTGTGAATAGTGATGATTTAAAACAGCAAGAA
GAGGAATTTAGACGAAAAATGGAACTTGAAGCAGAGGAAAGAAAGCTTGAGGAGACTTTG
GAGTATCAAAGACAGATTGAGAATGAGGCTAAACTGAAGCACCTTGCTGAGCAAAATAAA
AGAAATATTCAAGCATATGTGGAGAAAGCAAACAATGGATTGCATGATGCTTGTTTGGAT
GCTGGTAATCTAGATGTTCAGCAACATTTGGCACCAAGGGGCGTGGTCACAAACAATTTG
GATAGCATACCAACGAGCACTGCTAATGGTCCAGCTGTGACAGTGACTTCTAATACATCT
GGCACTCTTGCAAAACTTAAACAAGGACTATCTAATGGTGCAGTCCCCGAAGATGGTTTT
TTTCCTAGTGATGAATGGGCAGGAAGAAAGGGTAGACGGCATAAGGGTAACAACAAACTT
CTTGACGGAAAGTATCAAGTCACGTCATCTGAAAACCAGAACATTCAAGTTAGAAGCTCT
CATGGCAATGTGGAAGAGCAAGTTAGATATGTTGATGGTGTCCCCGGGGAAGGTGGTACA
AAGACTTTAAGACAACTGCAAGCTGAGGAAGACGATGAAGAAAGGTTCCAAGCAGACCTT
AAGAAGGCCGTTCTCCAAAGCCTTGACACATACCAAGCACGACAGAGACTGCCCTTGTCT
TCGAGACCAATACAAAGGGTACCTTTGGAAGTAAAAAACCAAGGTGTCTCAACAAATGAG
GTCTCCACTGAAGGTTTGAATGAAACTGATGTGTTTGGTACAGGTCTGCTGAATGAAGTT
GGTGAATACAATTGCTTTCTGAATGTTATTATACAGTCATTGTGGCACTTGAGACAATTT
CGCGATGAATTCTTGCGGAGATCAGCATCAGATCATGCCCATGTGGGAGATCCATGTGTC
GTCTGTGCACTGTATGAAATTTTCACTGCCCTGAACATCGCATCTAGTGATGCACGGAGA
GAACCGGTTGCCCCTACATCACTTAGAATAGCCCTTAGCAACTTGTATCCGGATAGTAAT
TTTTTCCAAGAGGCTCAAATGAACGATGCTTCTGAAGTGTTGGCTGTACTATTTGATTGC
CTTCATCGGTCTTTTACTTCTGGTTTGAGTATTTCTGATGGTGATTCTTCGGACAGCAAC
TACGCGGGCTCTTGGGATTGTGCATACAGTGGTTGCATAGTGCATTCCCTTTTTGGAATG
GATATCTTTGAACAAATGAATTGCTACAGTTGCGGCCTGGAGTCCAGACATTTGAAATAC
ACTACTTTCTTTCATAATATAAATGCCAGTGCACTGCGAACAACGAAGGTTACGTGTGCA
GAAAGCTCCTTTGGTGGGCTTTTAAATCTTGTGGAGATGAACCATCAGCTAGCTTGTGAT
CCAGAGGCCGGTGGCTGCGGGAAGCTCAACTACGTCCATCACATTCTCTCAAATCCACCA
CATGTTTTCACAACAGTTCTTGGCTGGCAGAATACATGTGAAAGTGCCAATGACATAGCA
GCAACACTTGCTGCCTTAAACAATGAAATAGATATTAGCATGCTTTATCGGGGTCTGGAT
CCCAAAATTAAACACAACTTGGTCTCTGTGGTTTGCTATTACGGGCAACATTATCATTGT
TTTGCCTATAGTCATGATCATGAAAGATGGATCATGTATGATGACAAAACTGTCAAGGTA
ATCGGTGGCTGGGCCGACGTTCTTACAATGTGCGAACAGGGGCACTTGCAGCCACAGGTT
CTTTTCTTCGAATCTGTAAACTAG
>EDWA@DN10964_c1_g1_i1
GCTCATTTTTATGCTAGTTTACTGTTTGAATCAGCCAACGATGGAAAAGAGTATGAAGAA
GTGATTCTAGAATGCGAACGCGCATTGGCCATTGAGAATCCGGTGGATCCCGCCAATGAA
AGCTTACAAGAAGAGAGTCAACAGAAAATACCAACCGCGGAGGCGAGAATTTTGCACGTA
CAAAGTGAGCTTAGGGCTTTGGTACAGAAATCTAATTTCGTTTCATTTCATACTTTGATG
AAGCATTTAGGGAGTGGAGAAGAGAAGTTTAGGTCACTTCCGTATAGGAGAGAAACGGAG
GATCCTATGGAGGTTAGGTTAGTGCAAGCGAGAAGACCTAATGAGATTAAGAAAGCTACA
>EDWA@DN10965_c0_g1_i2
TCAATGGACTCCATGTTCACTTCACCATGCCTCTCTCAACTCTCCCCTCCCAATTTCAGA
ACCAGGTACCTCATCAGAACCCATAAGTTTATCAAGAAGCCCAACAAAACCCTCTCCATT
AAGCTCAATTTTAAAGCTTTTGCCTTCCAAGGAAGTCCCGAGAGCTCGAAACCTTTAAAA
GATCAAAACTTGGTGGTACCCAGGAGGGGAAATTTGGAAAAAGAAGTCAAAGCCTCGTCT
GGGTTTTCTTCATTTCAATGTTTAGTTAAGAGTTTGGCTTTTACTTTGCTTTGTTTTGCA
ATTGGGTTATCAAATCTCAGCCCAAATGGGGAGCTTAAATGTGTAGCAATGGCTGCAGTG
GTTGAAAAACTGAGTGTGAGGGGGAAAAGAGAAGAAAAAAAGGAAGGGACTTTGAGGAAA
>EDWA@DN10967_c0_g1_i1
TCAAAGGCAATCCATGATCAGAACTTCACAGGAAAGGTTGTGGAGGTTGTTAGTGGGGAC
TGCATTGTTGTGGCTGATGATTCTGCTCCATATGGCAGTCCTCTTGCAGAGCGCCGAGTT
AATCTTTCAAGCATCAGGTGTCCAAAAATTGGCAATCCCCGTAGAGATGAAAAGCCAGCT
GCATATGCCCGGGAAGCAAGAGAGTTTTTGAGGACGCGCCTTATTGGAAAACAGGTGACT
GTACAAATGGAATATTCAAGGAAGGTCACCATGGCAGATGGAGCTACAGCTGCTGCTGCA
CCTGCAGACTCAAGGGTAATGGATTTTGGCTCAGTATTCCTCATGTCTCCTGTTAAGGGT
GAGGGTGATGATGCTCCTGCAGTAATCCCATCCACAACTGGTAGCCAGCCACCTGGCTTG
AATGTCGCTGAGTTGGTGGTTGGGCGTGGTTTTGGCTCGGTGATAAGACATAGGGATTTT
GAGGAAAGATCAAACTATTATGATGTCCTTTTGGCTGCTGAATCACGTGCTATTTCTGGA
AAGAAAGGAATTCATTCTGCGAAGGATCCTCCAGTCATGCACATACAAGACCTTACACTG
GCACCAGCCAAGAAAGGTAGAGATTTCTTGCATTTCCTGCAAAACAAGAGGATTCCAGCT
GTTGTCGAATATGTCCTAAGTGGTCACCGTTTTAAGTTGTTGATCCCCAAGGAAACTTGT
AGCATTGCCTTCTCATTTTCTGGTGTCAGATGTCCTGGTCGTGATGAGCCCTACTCAGAT
GAAGCCATAGCAGTAATGAGACGAAAGATCATGCAGAGAGATGTAGAGATT
>EDWA@DN10967_c0_g1_i2
TCAAAGGCAATCCATGATCAGAACTTCACAGGAAAGGTTGTGGAGGTTGTTAGTGGGGAC
TGCATTGTTGTGGCTGATGATTCTGCTCCATATGGCAGTCCTCTTGCAGAGCGCCGAGTT
AATCTTTCAAGCATCAGGTGTCCAAAAATTGGCAATCCCCGTAGAGATGAAAAGCCAGCT
GCATATGCCCGGGAAGCAAGAGAGTTTTTGAGGACGCGCCTTATTGGAAAACAGGTGACT
GTACAAATGGAATATTCAAGGAAAGTTCCTATGGCAGATGGAGCTACAGTTGCAGCTGCA
CCTGCAGATTCAAGGGTAATGGATTTTGGCTCAGTATTCCTCACGTCTCCTGTTAAGGGT
GATGGCGATGATGCTCCTGCAGCAGTCCCATCCACAACTGGTAGCCAGCCGCCTGGCTTG
AATGTTGCTGAGTTGGTGATTGGGCGAGGCTTTGGCTCTGTGATAAGACATAGGGATTTT
GAGGAAAGATCAAACTATTATGATGTCCTTTTGGCTGCTGAATCACGTGCTATTTCTGGA
AAGAAAGGAATTCATTCTGCGAAGGATCCTCCAGCCATGCACATACAAGACCTTACAGTG
GCACCG
>EDWA@DN10968_c0_g2_i2
ACTTTTAAAGAACGAAGAAAACAAAGTAAACTAAAGGAAAAGACGAGCTTCAGAATCTCT
CTGTTTTTCCTCCGCTTTCTCTGTCTTCCATTGACACCGATCTCCTCAGTTTCTGAGCTA
TTACAATTCAAACCAGATTCAATGGCCACTACCGAGGAATGTTATTCAACTCACCTTATT
GATGGAGATGGTACCTTCAATGATATTGGGACCGAAAGCTTTATCAAGGAAATAAAACTC
GCTGAATGTGGGTTGTCATATGCCGTGGTTTCTATCATGGGACCTCAGAGCAGCGGTAAA
AGCACACTGTTAAATCATTTGTTTTACACCAAATTCAGGGAAATGGATGCATTTAAGGGA
AGGTCTCAGACCACTAAAGGTATTTGGATGGCAAAGTGTGCTGGTATACAGCCTTGCACT
CTAGTAATG
>EDWA@DN10969_c0_g1_i1
ATGGCTTATTCTTTACAAAAACTGCTTAAAGATGAAGGGTTCGAGAGAGGGAAGAAAATC
AGGCCTAAAAACCGAAGCACTGGAATCCCAGATGAGTCTATAGCACTGCCTATATACATC
TGCCATGATCGAAAAAGCTTGGAAAATTCGAAGCACAAGGCCGAGGAGACCGTTGCCCAA
AACGGGTCCTCGGTGTTTTCGTCTAGAAGGTTATCGAATTCGGATAGACCCAAACCCAAG
CCATTGATGAACGATGGTGGTAGTAGTAGTACTCCAAGGAGAGATGAGCCTGCAATCGAT
GAAGTCGCCATTAGAGCAGTGATATCGATTCTCGGTGGCTACACCGGTAGGTACATTAAA
GACGAGAGTTTCCGGGTAATGATCAAAGATAAATGCAACTCTTGCTTGGCGAGGAGGAAA
ACCGGCTCCGATGATGAGATTTTTGAGAACATGAAACTTGGTATTGAGAGCATCGACAAC
TTAGTACAAAATCAGGGGAACAAAAAGGAAGTTAGAGTGAATTCGTTGAGGAATTCGATT
GAGCTTTTGAGCATTGTTGCTTCCTTGAATTCGAAGAAATCGAGGAATGGTTCAACTTGC
GGTGTTCCCAATTCTCATCTCTCTGCATGTGCTCAGCTGTACTTGTCTATAGTTTACAAG
CTGGAGAAGAACCATAGGATTTCCGCCAGGCATTTGCTTCAAGTTTTTGTTGATTCGGCT
TTCCTAGCGAGAACCCACCTGCTTCCTGATCTATGGGAGCATTTGTTCCTTCCCCATCTT
CTTCACCTTAAGGTTTGGTACCACAAAGAACTTGAACTTCTCTCTAACTCTGATCATGGC
GAGAAAGAGAAGAGAATGAAAGCTTTATGCAAGCTCTACAATCACCAAATGGACATTGGG
ACAGCTAAGTTCGCTATGTACTATAAAGAGTGGCTTAAAATTGGGGCTTTAGCCCCGGCT
GTTCCTCCGGTGCCTTTGCCGCCAAGTCCCTGTTACGGATCATCGAGAAGG
>EDWA@DN10969_c0_g2_i4
ATGGCTTCTTCTTTACAACAATTGCTCAACCAAGAAGGGTTTGAAAATGTCAAGTTCAAG
AATCCTAGGAAATTTATAGCACCAGATGAGTCCACAACACTTCCTATTTACATCTGCCAT
GGCCGAAAAAGCTCCGAAACTTCGAAGCACAAGGACGACAAGACCGTTACTCGAAAAGGG
TCTTCGGTTTTTTCGTCTAAGAGGGTGTCGAAACCGAAACCGAAACCGGATGAGCCTGCA
ATCGACGAATCCGCCATTGAAGCTGTGATATCTATGCTCAGTGGCTACATTGGTAGGTAC
ATGAAGGACGAGAGTTTCCGTGAGATGGTCAAAGAAAAATGCAACTCTTGCTTGTCGAGG
CCGAAAGCTGCTACGGATAATGGAGCTTTTATCGATATCGAACTCGGTATCGAGAGCATT
GACAAGTTAGTATTGGATCGAGGGAACAAGATGGAATGCAGGATGAAATTAGTGAAGAAT
TCGATTAAGCTTCTGATAATTGTTGCTTCCTTGAATGGTGGAAAATCGAGGGATGGTTCG
AGTTGCGGTGTTCCGAATTCGCATCTCTCGGCGTGTGCTAATCTGTACTTATCCATTGTT
TACAAGCTCGAGAAGAAGAACAAGGAATCGGCTCGGCATTTGCTTCAAGTGTTGTGTGAT
TCTGCTTTTCTAGCTAGAACACATTTGCTTCCTGATTTATGGGACCATTTTTTTCTTCCC
CATCTTCTTCACCTTAAGGTTTGGTACCACAAAGAACTCGAACTTCTCTGCAACTTCGGC
CATGGTCCGAAAGAGGCGAAAATGAAAGCTTTAGCTAAGCTCTACAATGAGCAAATGGAT
ATGGGGACAGCTAAGTTTGCTAGGTATTATAAAGAGTGGCTTAAAACTGGGGCTAAAATC
CCACCAGTTCCTACAGTCCCTTTGCCATTGAGTTTCAGCTATGGATCATCAAGAAGGAGA
TCATCCGATTCGTATGCTTCGCGGTCTTCTGTTAATCGAAACTTGTATCAATCTGTGTTT
GGTGCCAGAACTGGGTGGCAATCCATGGAGCTTGACCGTCGAATCAGGGCATCGATCGAT
ATATGTCGCCATGAGGCTGAAGAAAACTACAGCTTGGTAATGTTATCTGTTTGTGATAAC
TGTTAG
>EDWA@DN10969_c0_g3_i2
AAAAGTGAGTTGAAACACACGGTCAGAGCATCAATCGACATATGTCGCCTTGAGGCAGAA
GAAAATGAATGCACCGATGAAGAAGACTACAATGGTTGCAATTATGTTCATAACTTGACG
AAGACACGTAGAAGTTCATCAAGCCAGATTCCTCGAACTCCGAAAACTGAATTATGGCCA
GACACACATAAATCAGACCGTTTCCGGCTGTTTACCTGCCAGAGCGTACCAACAGAATGC
TTGGTAAATGGTAAAAATGTTGTCAGACATGGTTCAATGAGAAGGAAGGAAAATGTCCAT
CTTCCTTTGAGTGATCTAAGTAAATCCATTGCTACCATTTGCTCCTCGGATAGTCTAACT
GAGTGCGAATTCGCAATCCGGGTAATGACCAAAGCATGGTTGGAATCACATGGTGATCCT
GCCATAGAAGCTGCAGTAGCAAAGGCGCCTGTTGTCGAGGGAATCCTCGAGGTTTTGTTT
TCTTCCGGTGATGATGAAATTCTCGAATTAGCAATATCGATTTTAACAGAATTTGTCACT
AGGAATGAGGTAAATAGGCAGATAATACTTAACTCAGATCCACAGCTTGAGATCTTCTTA
AGACTGTTGAGAAATAGTAGTCTATTTTTAAAAGCTGCCGTGCTGCTTTACTTGTTAAAG
CCAAAGGCAAAACAGATGATATCGACGGAGTGGGTTCCGCTAGTTCTTCGAGTTTTAGAG
TTCGGAGAGCAGTTGCAGACTCTATTTACGGTAAGATGTAGTCCTCAAGTGGCTGCATTT
TACTTCCTAGACCAACTTTTAACAGGTTTTAATGAAGATAGGAACTTAGAGAATGCAAGT
CAAGTGGTTTCTCTTGGGGGATTAAGCCTTCTAATAAGAAATGTGGAGATTGGAGATGTC
CTTGAGAGGCACAATGCTGCCATGATCATATCCTGTTGCATTCGAGCCGATGGGAGTTGC
CGAAACTACATAGCTGATAAATTGAACAAGGCATCTCTAATTGAACTTATTGTTGGGAAC
CATAAGGATCCTAATGGATCTGTTATCGCCTTACTAGCTGAGCTACTCTGCCTAAACAGA
AGAACACAGATAACGAAATTCTTAAACGATCTGCTGACTGGATGGGGTGGCTTGAATACC
ATGCACATCTTATTGGCATATCTGCAGAAATCTCGACCTGAAGAACGCCCCCTGGTTGCA
GTCATCTTATTACAGCTTGACATTCTGGGAGATCCTTTGAGGCTCAGTGTTTACAGAGAA
GAAGCAGTTGATGCCATTGTAGATGCTTTAGATTGTGAAAAGTGTAACCACAAGATTCAA
GAACAAGCTGCCAGAGGTCTTATGATGTTGGGAGGGTGTTTTTCTTACAATGGAGAGTCA
ACAACAGAAAACTGGCTTTTGGAACAAGCAGGCTTTACTGAAAAGTTAGGGGGCTCATTT
CACACAAAGGAAATAGTTGATGACATCTTGCCTGAAGAGAAGGAGGCAATAGAAAGTTGG
CAGAGAAGAGCAGCAATTGCTTTGCTAACCAGTGGCAACAAGAGATTCTTGGTCGCTCTT
TCAAATTCTATGGCCAAGGGCATTCCTAGTTTAGCTCGAGCTAGCCTCGTAACTGTTGCC
TGGATGAGCAGCTTTCTCCTTTCAATTCGAGATAAAGATTTCCAGTCCATGGCATGCTCA
ATACTTGTGCCTCAGTTACTTGAATCCTTAAATTACAACAGAACGGTTGAGGAAATGGTG
CTTGCTTCTATCTCATTGCACAAGCTCGTAAAAAGTTCAGGTACCGTAGACTTGGACATT
TCCGAATCTAGTCCCTCTCAGAATTTCTTATAG
>EDWA@DN1096_c0_g1_i1
ATGGCTTTGGCTAAGAGAACCGTGGCTTTCGTTTTGATGCTGGCCTTCGTCGGAGTCTCT
CTCGGTGCGGTTCACAAAGTCGGTGACTCCACTGGCTGGACCAGTCTCGGAAATATTGAC
TACCTCAAGTGGGCTTCCACCAAGACCTTTCATGTAGGCGACTCTCTTCTTTTCGAATAC
AATCCACAATTCCACAACGTGATGCAAGTGACCCACAACGATTTCCAGTCGTGCAACGGA
ACGTCGGCCATCGCCTCCTACACCTCCGGATCTGACTCGGTGACCCTCAAAAGGCCCGGC
CACTTTTATTTCCTTTGCGGCGTCCCAGGACACTGCCAAGCCGGCCAGAAGGTGGATGTG
TTGGTTAAAGCGTCGTCCAAAGGGCCATCCGCAAGTCCTAGCCCGTCTACTTTGGGTTCG
TCTCCTGCAAACTCACCTTCAGAAATGGCGAGTGCACCTGGCCCGGCTCAGAGCAGTGCC
TTGTCTCTCGTCTCCTCCAAGGTTTCGAGTCTTATTGCAGTTTGTGTCTGTTTGGTCTTC
TACTTTTAG
>EDWA@DN1096_c0_g1_i2
ATGGTTGCTACCAACAGAACCGTAGTTTTCGTTTTGATGCTGGCTTTCGTCGGAGTCTCT
CTCGGCGCGGTTCACAAGGTGGGTGACTCCACTGGCTGGACTAGTCTCGGAAATATTGAC
TACCTCAAGTGGGCTTCCGCCAAAACTTTTCATGTCGGCGACTCTCTTCTTTTCGAGTAC
AACCCACAATTCCACAACGTGATGCAAGTGACCCACAACGATTACCAGTCATGCAATGGA
ACGTCGGCCGTCGCCTCCTACACCACCGGATCTGACTCTGTAACCCTCAAAAGGCCCGGC
CACTTTTATTTCCTCTGCGGCGTCCCGGGACACTGCCAAGCCGGTCAGAAAGTTGATGTT
TTGGTTAAACCGTCATCCAAAGGCCCAACCGCAAGTCCAAGTCCTAGTCCTAGCCCGTCT
ACTTTGGGTTCGTCTCCTGCAAGCTCACCTTCGGAAATGGTGGTGACTGCCCCTGCCCCG
GCTCAGAGCAGTGCCCTGTCTCTCGTCTCCTCCAAGGTTTCGAGCTTTGTCGCAGCTTGT
ATCGTTGGTTTTGCCTTCTACTTCTAG
>EDWA@DN10970_c0_g1_i1
ATGGATTACAAGCAGCGAGTCGGAGTTCAATCCCACATTGAACAGATGGGATCAGTAGAA
GATAGGTCGATGGACGATCTCGATGATGAGTGCCTTTACACCCCTGGAGTGGATGCTCGA
AAAGCACGAACTTCTGATTCAAATCAACTATTACCATTTTCAGATCAACAATTACCACTT
TCTGATGGTTTCCATATTGGTGGTAATAAAATGATAAGAAACAGGGTCTATAGGAGCATA
AAGACTGTAGTTTTCTCTAATAAACTCAACTTGCTCATGCCTTTTGGGCCTCTAGCAATC
CTGGTTCACAAGCTGACTGCCAATAATGGGTGGGTCTTTTTTCTAAGCTTA
>EDWA@DN10970_c0_g1_i2
ATGGATTACAAGCAGCGAGTCGGAGTTCAATCCCACATTGAAATGGGATCAGTAGAAGAT
AGGTCGATGGACGATCTCGATGATGAGTGCCTTTACACCCCTGGAGTGGATGCTCGAAAA
GCACGAACTTCTGATTCAAATCAACTATTACCATTTTCAGATCAACAATTACCACTTTCT
GATGGTTTCCATATTGGTGGTAATAAAATGATAAGAAACAGGGTCTATAGGAGCATAAAG
ACTGTAGTTTTCTCTAATAAACTCAACTTGCTCATGCCTTTTGGGCCTCTAGCAATCCTG
GTTCACAAGCTGACTGCCAATAATGGGTGGGTCTTTTTTCTAAGCTTA
>EDWA@DN10971_c0_g1_i1
TTACATTTTCATCCAACATCCCTAATCTTATCTTGTTCCTTACACCAATTGAAAAGAAAA
AAAAAATATATTGGGACTTCATCCTTGTCGGCCGTCAGTGTTCTCAATTTCTCGAAAGCT
AATGCTGCAAACAAACCCAAACTAAAACCTCAAAAACCTATCCGGCCGCAGAAAATGATG
CAGAAAACTATGATGATAGGAACTTCAAGAACTCTCCTTTCTGTCTCTCTTCTTTCCTCA
ACCAAACCTTTCTCACGCTACCCATTTCTCAAACCCTCTAGGGTTTTACCAGGGTTTAAG
CTCCTTTGCACTGCCCCGTCCCCCGTCCCCACCATCTCTGACCCACCTGACGAGTTGAAA
CACTCCATGCTACTCGAAAGGCTTAGAACCAGACATCTTAAGGATTCTGCTAATACTCCA
TCATCATCGCCCTCTAGGCCTCGACAAAACCTGGCTGTTTCGGTTAGAGAGAGTGACGCT
TCTGATAAGGGGAAGAAGAAGAAGAAAGTTATGGTGGATAGTTTTGAGGAGTTGGGTTTG
AGTGAAGAAGCGATGTGTGCTGTTAGAGAGATGGGGATTGAAGTTCCTACTGAGATTCAG
TGTATTGGGATTCCTTCCGTTTTGGAAGAGAAAAGTGTGGTTTTGGGTTCTCATACCGGC
TCTGGCAAGACTCTTGCTTACATGTTGCCACTTGTTCAGTTGCTGAGGCGGGATGAGGCA
ATGTTAGGCATGATGACAAAGCCCAGGCGTCCTCGAGCCGTTGTTCTATGCCCCACAAGG
GAGCTATCTGAGCAGGTTTTTCGTGTGGCAAAGTCTATTAGCCATCATGCAAGATTTAGG
TCTACTATGGTAAGTGGTGGTGTCCGGTTAAGACCGCAAGAGGATTCTTTGAATAACCCA
GTTGACATGGTAGTTGGGACCCCTGGAAGGGTCCTTCAACATATTGATGATGGGAACATG
GTTTATGGTGACATCAAATACTTGGTTTTGGATGAGGCAGACACTATGTTTGACCGTGGC
TTTGGTCCTGACATTCGGAAGTTTCTTGGTCCATTAAAAAACCGTGCTCTAAAACCCAAT
GGCCAAGGATTTCAAACTATTTTGGTGACAGCTACAATGACAAAGGCTGTGCAGAAACTG
GTTGATGAGGAATTTCAAGGAATTGAACATATACGGACATCAACACTGCACAAGAAAATA
GCATCTGCTCGGCATGATTTCATCAAACTTTCAGGTTCTGAAAACAAGCTGGAAGCATTA
CTGCAGGTTCTTGAGCCAAGTTTAGCTAAGGGGAACAGAGTGATGGTATTCTGTAATACA
CTGAACTCTAGCCGTGCAGTGGATCATTTTCTTGGCGAAAATCAGATCTCTACTGTCAAT
TACCATGGGGAGGTGCCTGCAGAACAGAGGGTTGAAAACCTAAACAAGTTCAAAAGTGAT
GATGGAGACTGTCCCACGTTGGTTTGCACTGACTTGGCTGCAAGAGGACTGGACTTGGAT
GTTAATCATGTTATCATGTTTGATTTCCCCTTAAACTCTATCGACTACCTTCATCGCACC
GGAAGAACTGCACGAATGGGTGCCAAAGGTAAAGTAACAAGTTTGGTGGCTAAAAAGGAC
TCCTTGTTGGCAGAAAGGATTGAGGAAGCAATAAGAAAGAATGAGAGTTTGGAATCTCTT
TCAGTTGATAATGTCCGAAGGGACTGTGCAAGAGTTCGGATTACTGAGCAGAAGGGGAAG
AATGTTAAACTGATGAAGGAGTCGAATCAGAAAAACAAGAATAAAGATGTGTCTTTGTCT
GTGCGTACTTCCGGGAAAAAGCCCACAAATGCAGTGTCGGTAAAATCACGTACTCCAGCC
AAACCTTCAAAGAAAATAGTTAAGGTGGTCTCAAAAAGTGTGAAGACTGCAAAAACATCT
GCAGTAGGAAAGAAGAGGTCCATTGGTACGATTTCTGTGGGGAAAAAACTGAAGGTTGTT
GGTTTTAGGGGGCAAGCTTCATCGAGCAAGAGAGAATCATTTAGGCCTAGTTGA
>EDWA@DN10972_c0_g1_i1
GAGCTCAGGAGACTTACCTTCCTCAAGGAAACATTTTCGGGAGGAAATCAAGCCATCGAA
GATGGTCGCACCCTCACACTGGCATCAAGTGTGAGAAGTCTTTGCCGCGAGAGACAAACC
TTGAGCAAGCTGCTGCGTAAAAGATTTACGGAAGAAGAAAGGGAGAAAATGTATCAGAAA
TGGGGCATTGAGTTGAACTCGAAGCAGAGAAGGCAACAGCTGGTGAATCAGTTGTGGAGC
AATAGCAAGGATATGAGCCATGTAAAGGACAGTGCCGCCATTGTTGCAAAACTGATTAGA
TTCGTCGAGCAAGGAAGGGCCCTAAAGGAAATGTTCGGGCTTAGTTTTACTCCTCCGCGC
CCAAGGCGAAGAACCTATGGCTGGAAAAACATCATGGCATCCCTTTTGTAA
>EDWA@DN10972_c0_g2_i1
GAGCTCAGGAGACTTACCTTCCTCAAGGAAACATTTTCGGGAGGAAATCAAGCCATCGAA
GATGGTCGCACTCTCACACTGGCTTCAAGTGTGAGAAGTCTTCGCGGCGAGAGACAAACC
TTGAGCAAGCTGCTGCGTAAAAGATTTACGGAAGAAGAAAGAGAGAAACTGTATCAGAAA
TGGGGGATCGAGTTGAACTCAAAGCAGAGACGGCTCCAGCTGGTGAATCAGTTATGGAGC
AATAACAAGGATATGAGCCATGTAAAGGACAGTGCCGCCATTGTTGCGAAACTGATTATG
TTCGTGGAGCAAGGAAAGGCCCTGAAGGAAATGTTCGGGCTCAGCTTTACTCCTCCGCGC
CCACGGCGAAGAACTGGCTGGAGAAACAGCATGGCATCCCTTTTGTGA
>EDWA@DN10973_c0_g1_i2
ATGTTTTTCGATGGATATGGTTATCATGGGACATCATTCGAGCAGAGTTACCGTTGCTAC
CCTGCCTCTTTTATCGAAAAGCCACAAATTGAAAGTGGCGATAAAATTATAATGCCTCCG
TCGGCCCTTGATCGCTTAGCGTCTCTGCATATTGATTATCCAATGTTATTTGAGCTTCGG
AATGATGCTGCTGAGCGTGTCTCTCATTGTGGAGTACTGGAGTTTATTGCTGAAGAAGGC
ATGATCTATATGCCATATTGGATGATGGAGAATTTGCTCCTACAAGAGGGAGATATTGTG
AGGGTGAAAAACGTAACTCTTCCAAAGGGAACTTATGTTAAATTGCAACCCCACACGATG
GACTTTTTAGATATCTCAAACCCAAAAGCTATCCTGGAGACAACACTGAGAAACTATTCC
TGTTTAACCACTGGAGATAGTATTATGGTGGCGTATAATAACAAGAAATATTACATAGAT
ATCATTGAGACAAAGCCATCCAATGCAATAAGTATCATCGAGACAGACTGTGAGGTGGAT
TTTGCTCCTCCCCTGGATTACAAGGAGCCGGAAAGGCCCGCGGCACCCACTTCTTCAAAC
AGGGCACCATCTCAAGCTGAAGAAGCTCCTGCCGAGGATGAACCAAAGTTCAGCGCCTTT
ACTGGTACGGCAAGACGCTTGGACGGGAAGCCTCTGAAGGAGCAGCCTCCACCAGTTTCT
TCATCCGGGTCTAAAGACAAGGGACCTGCTGTTTCTAACGGGAACAATAGCCGACCTTCT
TTGGGATCTAGCTCACAAGCTGCTGCAGGCAAGGCTCACGGGAAACTTGTATTCGGATCA
AATGCAAGCCGTCCTAAGGAAACAAAACAGGAATCTGGAAAAGAAGCTAAACCGGAGCAG
GCCGAGAAGAAGGAAGAGCCCAAGTTTCAGGCATTTACAGGGAAAAAGTACTCGTTAAAG
GGTTGA
>EDWA@DN10973_c0_g1_i3
ATGTCTGCCAAGATGGAAAGCCCGACGATCAGAAACAGAAAACCAAATATTATTGTTGAG
ACCCCGACATGGAATGCCCGAGCTCCGATGGCGCGGTACCGCCAAGGTTCCATGGTCAAT
CGGAACCCGCAGCAAATGGTCAATAACAGCAACACCATGGTAACCACGGAGCTTGTTATG
CGCAACAATGCAGGTGTAGCGGAACCATACCTGCGTTTCATCTTCTTCATCCTTGTCCTA
AATTTACCATCCTCCATAGCTGCTGACCTTACCAAGAGAAAAACAAAGAATTTTAGAACG
ACATAA
>EDWA@DN10974_c0_g1_i3
ATGGATGGTGAGATAAGGAGATTTCAGTACATGATTTCTGATGTATTACAGGACACTGAT
GCAGAAGATTTGATTTCGGATGGCAGTAGTACTGCATGCTTGGAAGGGTTATTGAAGAAG
CTTATAGAGAATTACACTCATCTCAAGTCTGTGAATTCTGAACTTGTGGAGACCAAGCTA
GGTGATGCAACCCTTGATGAAGCTCGAAGCAGAGACACACTGAATACCGAGGAGGATGTG
GCTTCTTTAAAGAAAGAGCTGGAGACAATGTTGCATGAATTGATGCAAGTGAAGGAGGAA
AGAGATAAGATCTTTGGAAAGCATCAATCTTTGCTTCATGAAGTTCAAGCACTTGAAAGG
AAAAGGGAGGAGTTGCAAGAGCTCGTTAATCAAGAAGAGCAGAGGTCAGCTTCTCTTAGG
GAAAAGTTAAATGTTGCCGTTAGAAAAGGGAAATCTTTGGTGCAGCAGCGGGACAGTCTG
AAAAAAACTATTGAAGAGATGAATGCCGAGCTGGAACACTTGAAATCTGAGCTCAGCCAC
AGGGAAAATGCTCTGGCTGATTATGAATTGAAGATGAGGGACTTTTCTGTTTACCCTGAA
AGAATAGAAGCCTTAGAAGCAGATAGTTTGTACCTGAGGAATCATCTGTCAGAAACTGAA
CGTATGTTGGAGGAGAAAGGGCATATTTTGAGCAGGATATCAAATGCAATATCTGACATT
GATGTTGGGGGTGAAATTAATATCTTTGATCCGGTGGAGAAGTTGAGACGAATTGAGAAA
GTCTGCCATGATTTGCGTGCAGCTGTAGCTTCTTCCGAACAAGAGTCACGGAAGTCAAAG
AGAGCCGCTGAGCTACTGCTTGCAGAGTTGAATGAAGTGCAAGAGAGAAATGATGGTCTT
CAGGAAGATGTAGCAAAACTTGCCAGTGAACTTACAGAAGTCATTAAAGAAAAGGATGTG
GCAGAGGCTGCAAAAGTTGAAGTTCTCTCCCGTCTTGAAATTTTATCTACAATTCATTCT
GAAGAAAGAAGGAAACAATATTCTGAATTAATGATGTTTCAATCTAGTATAAATGCTCTG
AGGAAGGGTGTCAATGATATTCACAACCTGTTGTCTAATGTTTTCTCAAAAGACTTGGAA
TTTCTGCAAAATTTGGAGGCTAACATTAAGTTATGCTTGGAAGGGGGTGATGCCCAAGAT
TCGTCTGGCTCTCCATACAGTATGCCCAGCAATTTAGAGGATAAGGAGAACATTCAATTC
GCAGATACTTGGCCAGTTGCCAATTTGCAGGATCCTTTGGATGACGATGCAATAGTTGAA
GTTTGCAGTTTAATCTGGCATCACCTGCAAGATTTGAGAACTGAAATTACTGCACTGAAA
GAAAAGTTTATTGTGCAGTCAAAATCATTACAAGAAAAAGGTCATGGGATATGGAATGCA
CTGGGAATCTTGTATAGAGAACGGAATTCTATGACAGAATCATTTGAAGCTATGAAGAGA
AACATTAGGCATATAGAATCAGTTGGGAAAGAGAAAGACACAGAGATTGTTGCGCTGCGA
AGAAACATTGCCTTGCTTTATGAAGCATGTGCTAATTCAGTCTTGGAGATTGAAAATCAA
AAGGCCGAGCTGTTAGGAAATAATTTTGCTGCAGCAGATCTGGTGACTAACATGAAGCCT
ATAATATTAGCTGATGGAGTACTTTCTTTTGGTGGACAAAATAGTGTTGCCACTGAGGAA
AATATCAAGACTATGTCAGATAAACTTTTTTCAACAGTGAAAGATTTTTTGAGTGTGAAA
GCTGAAATTACTGAAGGAAGCCAGAGGGAAATGAAAATAACCATAGCAAATTTGCAGAAG
GAGCTTCAGGAGAAGGATATCCAGAAAGATAGGATGTGCATGGAGCTTGTTGATCAAATC
AAGTTAGCTGAAGCGTCTGCCGCGAATTACTCTAGAGATCTTCAATCTTCAAAAATCCTT
GTGCATGATTTGGAGAAAGAACTGGAAGTAATGAGGGAAGAACAAACTTCACTGCAGCAG
AGAGTAAAAGAACTGCAGGATGTGCAAGCCAACACAGTGGAATTGCAGGATAGAGTCAAA
TCACTGACAGATGTATTATCATCGAAAGACCAAGAAATTGAAGCCCTTATGCAAGCACTT
GATGAGGAGGAGGTCCAAATGGAAGAGTTGACAAAGAAGATTGAGGAACTGGAGAAAGTA
CTGCAACAGAAGAACAGAGATTTAGAGAAGCTTGAAGCTTCTCGTGGAAAGGCTGTGAAA
AAGCTTTCCATCACAGTGAGCAAGTTTGATGAGCTTCGTGCTCTATCAGAAAGTCTTATT
ACCCAGGTTGAACAGCTGCAATCACAACTACAAGATCGGGATGCTGAGATTTCCTTCTTA
AGACAAGAGGTCACAAGATGCACCAATGATGTTCTTGCCGCATCACATATAAGCAATAAA
AAAGACTCAGATGAGATAAATGAGTTTCTGATTTGGTTTGAATCAATTGTTCCTCGTGTT
GGTTTACCTGATCTTCATTTTGATACGAAGAACAGTCGGGTGTCTGAATACAAGGAAATA
ATACATAAAAGAATTAGCTCTATGATATCTGAACTAGAGAACCTTCTGGGGGTTGCTAAA
AATAAGGATGAATTGTTGCAAGCAGAAAGGAGTAAAGTGGAGGAGTTGATGCGCAGAGAA
GAAACCCTCAAGAAGACTTTGCATGAGAAGGAATCCCAGTTAAATTTGCTTGAAGGTGTG
GGAGATGTGGGTCAGGCAGCTAGTTTGAACTCTGAAATCGTGGAGGTTGAACCTGTGATG
AACAAGTGGGCAATAGCAGGGACCCCTACAGCATCCCAAGTTCGCAGTTTGCGCAAAGTC
AATACTGATCAAGTTGCTATTCCTATAGATACGGATGATGGTAATAATAGTAGGTTACAA
GATGAAGACGAAGATAAAGTTCATGGTTTCAAATCACTTACCACATCAAGGGTTGTTCCA
AGGTTTACAAGACCGATAACCGAAATGATAGATGGCTTATGGGTTTCTTGTGATCGAGCG
CTCATGCGACAACCTGCCTTACGGCTTGGCATTATACTCTATTGGGCTTTATTGCATACA
CTGTTGGCAGCTTTTGTATTTTGA
>EDWA@DN10976_c0_g1_i1
ATGGCTAACCCAACTCCTGTGCCTCACCCTGTGGCTTCTGCTGGACCATTAGGACTTACT
GCACCTAACAATGCAGCTGCAATCTTGAAACGCCCTAGAACTCCTCCAACCAATAACCCT
GCTCTGGACTATCAGTCAGCAGATTCTGAACATGTTCTGAAGAGATCAAGGCCCTTCGGA
ATGGCAGAGGAGGTCAATAATCTGTCAGTAAATATTTTGCCTGTTCCATATGCTGGCCAG
ACCCATGGTCAGAGTTCTTACTCTCCTGATGACTTGCCCAAGACTGCTGTTATGACTCTA
AGTCAGGGGTCTGCTGTGAAGAGCATGGATTTCCATCCAGTGCAACAGATTCTACTTCTT
GTGGGAACAAATATTGGTGATATCATGGTGTGGGAAGTAGGTAGTGGTGAAAGGATAGCT
CATAAAACATTTAAGATCTGGGACCTTTCAACA
>EDWA@DN10976_c0_g1_i3
ATGGCTAACCCAACTCCTGTGCCTCACCCTGTGGCTTCTGCTGGACCATTAGGACTTACT
GCACCTAACAATGCAGCTGCAATCTTGAAACGCCCTAGAACTCCTCCAACCAATAACCCT
GCTCTGGACTATCAGTCAGCAGATTCTGAACATGTTCTGAAGAGATCAAGGCCCTTCGGA
ATGGCAGAGGAGGTCAATAATCTGTCAGTAAATATTTTGCCTGTTCCATATGCTGGCCAG
ACCCATGGTCAGAGTTCTTACTCTCCTGATGACTTGCCCAAGACTGCTGTTATGACTCTA
AGTCAGGGGTCTGCTGTCAAGAGCATGGATTTTCATCCAGTGCAACAAATTCTACTTCTT
GTGGGAACAAACATTGGTGATATCATGGTGTGGGAAGTAGGTAGTGGTGAAAGGATAGCT
CATAAAACATTTAAGATCTGGGACCTTTCAACA
>EDWA@DN10977_c0_g1_i1
ATGAAATCTTTGAGCAGTGTAGGGCTTGGTTTGAGCATAGTTTTTGGTGTTCTGTTCTTA
GCTTTAATGGCTGAGTTGTATTACTTGTTATGGTGGAAGAAGAGATTAACACGTGATTAC
AACAACAACAACAGCAACAACAACACCGCAAGTGAGCTGTTCTACATGTTTTGCTGGAAG
AAATCAGCTCTGAATCCACATGAAATCCAACAACAACCATCTCAAGTTCATCGTCTGCAA
TCCAACAAAGATTTGTTCTTCAAGCCTTATGATTATGATGTTGATGTTGATGATGATGAC
GATGATGGCAATGGTGATGATGATAGTGATGGTTTGGGGCCACCGAGGTTGTTGTTCACC
ATTGTTGAAGAAACAAAGGAGGATTTGGAGTCTGAGGAAGCTAAATCAAAGAAAGGGAGG
AGCTTAAGTGATGTGGTTTTCAGTGTTGAAACCCCATATCTCACTCCACTTGCTTCACCT
CCATTTTTGACACCTCCACTTACTCCATTAGAGGCTGCTTCTTGTTGCTACAACCACCAT
GGATCATTCAACCCTTTGTTCGAATCCTCGAATTGTGGAGATTTAGACACACCATCTTCA
GTTTCACCTCCTCCCAAGTTCAAGTTCTTGCAACTAGCTGAGGAGAAGCTACACAGGAAG
AAGGGCTGCATTAATGGAGGGAGTTGGTAA
>EDWA@DN10977_c0_g1_i2
ATGAAATTTTTGAGCAGTGTAGGGCTTGGTCTGAGCATAGTTTTTGTTGTTCTGTTCTTG
GCATTGATTGCAGAGTTGTATTACTTGTTATGGTGGAAGAAATCAGCTTTGAATCCACAG
GAAATCCAACAACAACCATCTCAGCTGGTTAATCATCTGCAATCAAACAAAGATTTGTTC
TTCAAGCCCTATGATGATAATCATGATGATGATGTTGTTGATGATGATGGCAATGGTGGT
GATGGTTTGGACCCACCAAGGTCATTGTTCACCATTGTTGAAGAAACAAAGGAGGATTTG
GAGTCTGAGGAAGCTAAATCAAAGAAAGGGAGGAGCTTAAGTGATGTGGTTTTCAGTGTT
GAAACCCCATATCTCACTCCACTTGCTTCACCTCCATTTTTGACACCTCCACTTACTCCA
TTAGAGGCTGCTTCTTGTTGCTACAACCACCATGGATCATTCAACCCTTTGTTTGAATCT
TCAAATGGGGGAGATTTCAACATATTATCATCATCATCTCCTCCTCCAAAGTTGAAGTTC
TTGCAAGAAGCTAAGGAGAAACTCCATAGGAAGAAAGGTTACATTAATGGAGGGAGTTGA
>EDWA@DN10977_c0_g2_i1
ATGAAATCTTTGAGCAGTGTGGGACTCGCTCTAAGCATAGTTTTTGGTTCTCTCCTCTTA
GCTTTGCTTGCTGAGTTATATTATTTGCTATGGTGGAAGAAGAGGTTGATAAACAAAAGG
GAATTTTTTTACATGTTTTGCTTGAAAACGTCGTCGTCTTCATCTTCTTCAATGGCTCAC
TCAGCTTTGAATCCTCAAGAAATCAGAATAACAATGGATGAACAACAACGACAACAGGAA
CAATCTCATCAGTTCCACCGCCTGCAATCAAAGCTGAAGCCTTTCGATGGGATGGGGAGC
GAGCTGATGAGGCCGCCCAGGTTTCTCTTCACCATCGTTGAAGAAACAATGGAGGATTTG
GATCAGTGCGAGGAACCAAAGTCCAAGCCAAAATTCGGGTCTGTTCTTCTGAGTGTGGAA
ACCCCATATTTAACCCCGATTGCTTCACCGCCGTTTTTCACTCCTCCCCACACTCCTCCG
TTGAACCCTTTGTTTGAATCTGCGAGCGATGCCGAGTTCAACAGATCAATAAGGTCATCG
CCATCGCCACCGCCATCGTCATCATCACCGCCCCCAAAGTTGAAGTTCTTGAAAGAAGCG
GAGGAGAAGCTTCATAAAAGGATGTTAATGGAAGAAAGGGTTGATGAAGAAGATGACGAA
GAAAGTGGGGACATGACGCCTCCTTCAAAGTACCTGAAAGATGAAGAAGATGAATCTTTC
ATCACAATCAATGTTGATAGGAGCAAGGAAATAGGGTTTATTAGTATGAATCAACACCAA
TTTCATTCGAGTTGTGCTTCTCAGGTACTTCCTCTCAGTTCTTCACCTTCAACATTCAGG
TCACCGCCCTTCTAA
>EDWA@DN10977_c0_g4_i1
ATGAAATCTTTGAGTAGTGTAGGACTTGGTTTGAGCATAGTTTTTGGTTCACTTTTGTTA
GCTTTGGTTGCAGAGTTATATTATTTGGTATGGTGGAAGAAGAGATTGAGCAGCAAAAGG
GACTTCTTTTACATGTTCTGCTTGAAAACTTCATCAGCTTTGAATCCTCAGGAAATTAGA
ATAACAACTGATGAACCACAACAACAACAACAACAAGAATCCCATCAGTTTGGTTTTCTG
CAATCAAAGTTGAAGCCTTTTGATGAGGTGATGAGGCCACCACCAAGGCCAAGGGTTCTG
TTCACCATTGTTGAAGAAACAAAGGAGGATTTGGATCAGTTTGAGGAAGCAAAGTCCAAC
TCCAAGGCTAAATTTGGGTCAATGCTAGTTGAAACCCCATATTTTACTCCTGTTGCTTCC
CCACCATTGAACCCTTTGTTGGAATCTGCAAGTGAAGCTGAGTTCAATAAAATAAGGTTG
AAGTTGTTGAAAGAAGAAGAGGAGAAGAAGCTTCATAAAAGGATTTTAATGGCAGAAAGG
GTTGATGATGATGTCATCAATGGTGGATTTGATGATGGAGAAAGTGGGGACATGACACCT
CCTTCAAAGTACCTCAAGGAGGAAGAAGATGAGTCTTTTATCACAATCAATGTTGATATG
AGTAAAGAAAGAGGGTTCATTAATCAACACCAATTCCATTCAACTTATGCTTCTCAGGTT
CTTCCTCTAAGTTCTTCACCTTCCACATTCAGGTCACCAAGGATCTAA
>EDWA@DN10977_c1_g1_i1
ATGTTTGTTTCGATCACCAATTCGGATTCAACCCTTTGTTCGAATCCCAAACTGATGCAG
GTTTTCATCACCTTCGACTACGTTGAAGTTCTTGCAAGAAGCTGCTTCATAGGAAACATT
AATGGAAGATGTGGCGGATTCAAGCTTTCCTCATGTTATGTCGGAGATGAAGTTCTATCA
CATTCATCCACAGAAAATTCTTACTTCTTTCTCAGGTACTCCATCTTAGTCAGAATTCAG
AATTCATGTATTCTTGTCGTGTTTACAAATTTTTTATCTATTACTAATTTGTATTATATC
AACTTTTTTAAAGGTGGAATAATAATAATAAACGAA
>EDWA@DN10977_c1_g2_i1
ATGAAAATGGAATCTTTGAGCAGTGTAGGGGTTGGTTTGAGCATAGTTTTTGGGTGTCTT
TTATTAGCTTTGATTGCTGAAATATATTACTTGTTATGGTGGAAGAACAGGCTAAGAACA
AGCACCGATCTTGAAAATGATTTCAAAAACCCAGAAACTAGATTTGCAGAAGAGGAAGAA
TGCCATGAGCAGCATAATCTTCAACCGAACAAAGATTTATTGGTTAAGCCTTTGGATGGA
GAAGATGAAAATGATGAACAGCATCCTGGATTTCTCTTCACAATTATTGAAGAAACAATG
GAGGATTTG
>EDWA@DN10978_c0_g1_i2
ATGGCGTCTTCACTCTCAACAACAGCCTCCGCTGCCTTCACTTCCGTAGCTAAAACCGCC
GCTCCTTTGCCTCATTCCTCTAACCTTCAGCTCTCCAACCTCTCCTTCCGCTTCTCTTCG
AACCCCAACCTTCGATTGTTCTCCAAGAGTTTGCTACCTGGTCGGAACTCTTCTACAGTG
GTGAAAACCCAACTTAACGAGGTTGCCATAGATGGATCATCAAATGCTTCTGCTACACCT
ACAGACAAATCAGGGGCACCAAACGCAGAAGCAAAAAATGCTAAGCCATCAAGCGATGTA
TCCCCTCCAGCTTTGGCCACAGAAGAATCAATATCAGAATTCCTTAATCAAGTTTCAAGT
CTAGTAAAGTTAGTTGATTCACGAGATATTGTGGAGTTGCAGCTTAAACAACTTGACTGT
GAACTGGTAATCCGGAAAAAGGAGGCCTTACCCCAGCCACCATCTGCAGCTCCAGTTTTT
ATGATGCACTCACCCTCTCAACCTCCAGTAATGCCTCCAATCCCATCTGTCCCTGCACTT
CCACCTTCTGGTCAAGCATCTGCTGCCCCAACTCCAGCACCTTCGCCAGCTGCTCCCAAG
TCAGCCAAATCATCACTTCCACCTCTTAAAAGTCCAATGGCCGGTACATTCTACAAAAGT
CCGGCTCCTGGTGAACCACCATTTGTGAAGGTTGGAGACAAAGTGCAGAAGGGTCAGGTC
TTATGCATCATTGAGGCAATGAAGTTGATGAATGAAATAGAAGCCGATCAATCGGGAACC
ATAGTTGAGATCATTGCAGAAGATGGCAAACAAGTCAGCGTTGACACGCCTCTATTTGTG
ATTGAACCTTGA
>EDWA@DN10978_c0_g1_i3
ATGGCGTCTTCACTCTCAACAACAGCCTCCGCCGCCTTCACTTCCGTTGCTAAAACCACC
GCTACTTTGCCTCGTTCCTCTAACCTTCAGCTCTCCAACCTCTCCTTCCGCTTCTCTTCG
AACCCCAACCTTCGATTGTTCTCCAAGAGTTTGCTACCTGGTCGGAACTCTTCTACAGTG
GTGAAAACCCAACTTAACGAGGTTGCCATAGATGGATCATCAAATGCTTCTGCTACACCT
ACAGACAAATCAGGGGCACCAAACGCAGAAGCAAAAAATGCTAAGCCATCAAGCGATGTA
TCTCCTTCAGCTTTGGCCACAGAAGAGTCAATCTCAGAATTCCTTAATCAAGTTTCAAGT
CTAGTAAAGTTAGTTGATTCACGAGATATTGTGGAGTTGCAGCTTAAACAACTTGACTGT
GAACTGGTAATCCGGAAAAAGGAGGCCTTGCCCCAACCACCATCTGTAGCTCCAGTTGTT
ATGATGCAGTCGCCCTCTCAACCACTAGTAATGCCTCCAATCCCATCTGTCCCTGCACTT
CCACCTTCTGGTCAAGCATCTGCTGCCCCAACTCCAGCACCTTCGCCAGCTGCTCCCAAG
TCAGCCAAATCATCACTTCCACCTCTTAAATGTCCAATGGCTGGTACATTCTATAGAAGT
CCGGGTCCTAATGAACCACCATTTGTGAAGGTTGGAGACAAAGTGCAGAAGGGTCAGGTC
TTATGCATCATTGAGGCAATGAAGTTGATGAATGAAATAGAAGCCGATCAATCGGGAACC
ATAGTTGAGATCCTTGCGGAAGATGGAAAACCGGTCAGCGTCGACATGCCTCTATTTGTG
ATTGAACCTTGA
>EDWA@DN10978_c0_g2_i3
ATGAGGAAGAAAATACCTTCGCGGCGGTTATTACGGCGATTCAGGGTTCCGTTCGCTTTT
CCGGCGAGTTCTCGACGTCAGTTTGAGTTCCTGGTGTCTTCTCGGCGTCGTTTGAGCTTG
CAGACGACCCTTCGAATTCTGGTGACGGTTCATGTCCCCGCAACGGTTCGCGGCTCCGGC
GTTTCCTGGTCTACTCTAGCGACGCTTGAGCACCGCTGGCTCTTCAACTGCCGCGTCGAT
TTGAATTCTAAGGGTAAACTTTTCCCAAAATGCCCTTCTTATCTCTCTTCCTTTATTATT
ATTATTTTATTATTAGTATTTTAA
>EDWA@DN10978_c0_g3_i2
ATGATGCAGGCATCCTCTCTACCACCAGTAGGGCCCCCAACCCAAACTTCCCCTGCACCT
GCACCTGCTGCTGCAATTCCAGCACCTTCTCCAGCTGCTCCCAAGTCGGCCAAATCTTCG
CTTCCACCTCTTAAATGTCCCATGGCTGGTACTTTCTACAGAAGTTCGGCTCCTGGTGAA
CCACCATTTGTGAAGGTTGGAGACAAAGTGCAAAAGGGTCAGGTCATATGCATCATTGAG
GCAATGAAGTTGATGAATGAAATAGAAGCTGATCAGTCGGGAACCATAGTTGAGATCGTT
GCAGAAGATGGCAAAGCAGTTAGTGTTGACACACCTCTATTTGTGATTGAACCTTGA
>EDWA@DN10979_c0_g1_i1
GAAGAAACCGGTGGCATGAATGATGTCCTCTATAGGTTGTTTACCATAACGGAAGATCCA
CAGCATTTGTTGTTGGCTCACCTTTTTGACAAACCCTGTTTTCTAGGATTGCTTGCAGTT
CAGGCTGATGATATATCGGGCTTCCATGCTAATACACACATTCCTATTGTTATCGGAGCT
CAAATGCGGTATGAAGTGGTTGGTGATCCGCTTTACAAGGCAATAGCAACTTCCTTTATG
GACATTGTTAATTCTTCTCATACCTATGCAACAGGAGGGACGTCCGTCAGCGAGTTCTGG
TCCGACCCAAAACGATTGGCAAACACGTTACAGACAGAGAATGAAGAGTCTTGTACAACT
TATAACATGCTGAAGGTCTCCCGTCACCTATTTAGATGGACCAAAGAAGTGGCATACGCA
GATTACTACGAGCGTGCCCTCACAAATGGTGTACTAGGCATCCAAAGGGGAACAGAGCCC
GGAGTGATGATTTACATGCTACCCCAAGGTCGCGGGGTCTCTAAGGCTGTAAGCTACCAC
AAGTGGGGAAAACCATTTGATTCTTTTTGGTGCTGCTATGGCACAGGAATTGAATCATTT
TCCAAGTTAGGGGATTCTATATATTTCGAAGAGGAAGGGGGTTTTCCTAATCTTTACATC
ATCCAGTATATATCAAGCACTCTTGATTGGAAATCCGGAAATCTTGTGCTCAACCTGAAA
GTTGATCCAGTTGCTTCTTGGGATCCTTACTTCAGTGTCACATTGACTTCATCTTTGAAA
GAGGGAGCAGGGAAATCATCTACCTTGAATTTAAGGATACCAATATGGACTCAAATGACA
GGGGCCAAGGCAACATTAAATGGTCAGAATCTAGCCATACCAGCACCAGGTAGCTTTTTA
CCAGTAAAATGGAGTGCTGGAGATAAATTAACCCTCCAGTTGCCAATTAATCTGAGAATG
GAACAAATTAAAGATGATCGTCCTGAATACGCTTCTGTTCAGGCAATACTGTATGGTCCT
TACCTACTTAGCGGTTATAGCAGTGGTGACTGGGACATAAAAACTGGTTCAACAGGTTCA
TTTGCCGACTGGATAACTCCGGTTCCTGCTGCATATAACAATCATCTTGTTACATTTTCC
CAGAAGTCGGGTGACTCGAATTTTGTCTTAACAAACTCAGACCAATCAATCCAAATGGAG
AAGCTCCCTGAAGCCGGTACCGATGCTGCTATGCATGCCACATTCAGGCTCATCTTTGAT
GACACACACGAGAAAATTTCAACCATCGGAGAAGCCATTGGTAAAACTGTCATGCTTGAG
CCATTTGACTTCCCAGGAATGGTTCTAGTGCATCAAGGAACGGAAAACAGCCTTGCTGTT
ACCGATTCTCCTAATGACGATGCAACTTCTAGTTTTCGTTTAGTTGCCGGATTGGATGGA
AAGGATAACAGCGTGTCCTTAGAATCCGTAAGCCAAAAAGGGTGCTATGTATATAGCGGT
GTAAACTATAGTTCAAGTGTTAGCGTGAAGCTCAACTGCATTTCATCATCATCTGAGGCT
GGATTCAACCAGGCAGTCAGCTTTGCAATGAGCAATGGATTAAGCAAATACCATCCGGTC
AGCTTTGTTGCAAAAGGGGAGAGGAGGAATTTCCTCATGGTACCATTGCAGAGCTTCAGA
GATGAATCTTACACCATTTACTTCAACATTCAACCGTGA
>EDWA@DN10979_c0_g1_i2
ATGGGTGATCCACTTTACAAGGCTATAGCAACTTTCTTTATGGACACTGTTAATTCTTCC
CATAGCTATGCAACAGGAGGAACGTCTGTTAGCGAGTTCTGGTCTGACCCAAAACGATTG
GCAAACACGTTACAGACAGAGAACGAAGAGTCTTGTACTACTTATAACATGCTGAAGGTC
TCTCGCCACCTGTTTAGATGGACCAAAGAAGTGGCATACGCAGATTACTACGAGCGTGCC
CTCACAAATGGTGTACTAGGCATCCAAAGGGGAACAGAGCCCGGAGTGATGATTTACATG
CTGCCCCAAGGTCGTGGGGTCTCTAAGGCCGTAAGCTACCACCAGTGGGGAACACCATTT
GATTCTTTCTGGTGCTGCTATGGCACAGGAATTGAATCATTTTCCAAGTTAGGGGATTCT
ATATATTTCGAAGAGGAAGGAGGTTTTCCTAGTCTTTACATCATACAGTATATATCAAGC
ACTCTCGATTGGAAATCCAGAAATTTTGTGCTCAACCAGAAAGTTGATCCAGTTGTCTCT
TGGGATCCTTACCTTCATGTCACATTGACTTCCTCTTCGAAAGAGGGAGCAGGGAAATCA
TCTACCTTGAATTTAAGGATACCAATCTGGACTCAATTGAAAGGGGCCAAGGCAAAATTA
AATGACCAGAATCTAGCCATACCAGCACCAGGTAGCTTTTTACCAGTAAAATGGAGTGCT
GGAGATAAACTAACCCTTCAGTTGCCGATTAGCCTGCGAACGGAACAAATTAAAGATGAT
CGTCCTGAATACGCTTCCGTTCAGGCAATCCTTTATGGTCCTTACCTGCTTAGCGGTTAT
AGTAGTGGCGACTGGGACATAAAAACTGGTTCAACAGGTTCATTTGCCGACTGGATAACT
CCGGTTCCTGCTGCATATAACAATCATCTTGTTACATTTTCCCAGAAGTCGGGTGACTCG
AATTTTGTCTTAACAAACTCAGACCAATCAATCCAAATGGAGAAGCTCCCTGAAGCCGGT
ACCGATGCTGCTATGCATGCCACATTCAGGCTCATCTTTGATGACACACACGAGAAAATT
TCAACCATCGGAGAAGCCATTGGTAAAACTGTCATGCTTGAGCCATTTGACTCCCCCGGA
ATGGTTTTAGTTCATCAAGGAACGGAAAACAACCTTGCGGTAACCGATTCTCCTAACGAC
GATGCAACTTCTAGTTTCCGTTTAGTTTCCGGAATGGATGGTAAGGAGAATAGCGTGTCT
TTGGAATCCATAAACCAAAAGGGGTGCTATGTATACAGCAGCATGAACTATAGTTCCAGT
CTTAGCATGAAGCTCAACTGCAATTCAGCAGCATCTGAGGCAGGGTTCAATCAGGCAATC
AGCTTCGTAATGAACAGCGGAATAAGCGAATACCATCCGATCAGCTTCGTCGCAAAAGGT
CAAAGGAGGAATTTCCTTTTGGCACCATTGCAGAGCTTCAGAGATGAATCTTACACCATT
TACTTCAACATTCAACCGTGA
>EDWA@DN10979_c0_g1_i5
ATGGGTGATCCACTTTACAAGGCTATAGCAACTTTCTTTATGGACACTGTTAATTCTTCC
CATAGCTATGCAACAGGAGGAACGTCTGTTAGCGAGTTCTGGTCTGACCCAAAACGATTG
GCAAACACGTTACAGACAGAGAACGAAGAGTCTTGTACTACTTATAACATGCTGAAGGTC
TCTCGCCACCTGTTTAGATGGACCAAAGAAGTGGCATACGCAGATTACTACGAGCGTGCC
CTCACAAATGGTGTACTAGGCATCCAAAGGGGAACAGAGCCCGGAGTGATGATTTACATG
CTACCCCAAGGTCGCGGGGTCTCTAAGGCTGTAAGCTACCACAAGTGGGGAAAACCATTT
GATTCTTTTTGGTGCTGCTATGGCACAGGAATTGAATCATTTTCCAAGTTAGGGGATTCT
ATATATTTCGAAGAGGAAGGGGGTTTTCCTAATCTTTACATCATCCAGTATATATCAAGC
ACTCTTGATTGGAAATCCGGAAATCTTGTGCTCAACCTGAAAGTTGATCCAGTTGCTTCT
TGGGATCCTTACTTCAGTGTCACATTGACTTCATCTTTGAAAGAGGGAGCAGGGAAATCA
TCTACCTTGAATTTAAGGATACCAATATGGACTCAAATGACAGGGGCCAAGGCAACATTA
AATGGTCAGAATCTAGCCATACCAGCACCAGGTAGCTTTTTACCAGTAAAATGGAGTGCT
GGAGATAAATTAACCCTCCAGTTGCCAATTAATCTGAGAATGGAACAAATTAAAGATGAT
CGTCCTGAATACGCTTCTGTTCAGGCAATACTGTATGGTCCTTACCTACTTAGCGGTTAT
AGCAGTGGTGACTGGGACATAAAAACTGGTTCAACAGGTTCATTTGCCGACTGGATAACT
CCGGTTCCTGCTGCATATAACAATCATCTTGTTACATTTTCCCAGAAGTCGGGTGACTCG
AATTTTGTCTTAACAAACTCAGACCAATCAATCCAAATGGAGAAGCTCCCTGAAGCCGGT
ACCGATGCTGCTATGCATGCCACATTCAGGCTCATCTTTGATGACACACACGAGAAAATT
TCAACCATCGGAGAAGCCATTGGTAAAACTGTCATGCTTGAGCCATTTGACTTCCCAGGA
ATGGTTCTAGTGCATCAAGGAACGGAAAACAGCCTTGCTGTTACCGATTCTCCTAATGAC
GATGCAACTTCTAGTTTTCGTTTAGTTGCCGGATTGGATGGAAAGGATAACAGCGTGTCC
TTAGAATCCGTAAGCCAAAAAGGGTGCTATGTATATAGCGGTGTAAACTATAGTTCCAGT
CTTAGCATGAAGCTCAGCTGCACTTCAGCATCCTCCGAGGCCGGATTCGAGCAGGCAATC
AGCTTTGTAATGAACAGCGGAATAAGCGAATACCATCCGATCAGCTTCGTTGCAAAAGGG
CGGAGGAGGAACTTCCTTATGGTACCATTGCAGAGCTTCAGAGATGAATCCTACACCATT
TATTTCAACATTCAACCATAA
>EDWA@DN10979_c0_g1_i7
ATGCAGGGAGATCCAAAGCATTTGTTGTTGGCTCACCTTTTTGACAAACCCTGTTTTCTA
GGATTGCTTGCAGTTCAGGCTGATGATATATCGGGGTTCCATGCGAACACACACATTCCT
GTTGTGGTTGGATCTCAAATGCGGTATGAAGTGACCGGTGATCCACTTTACAAGACAATA
TCAACATTCTTTATGGACATTGTTAATTCTTCTCATAGCTATGCAACAGGAGGGACATCA
GTTGGCGAGTTCTGGTCAGATCCAAAACGATTGGCAAGTACATTACAGACCGAGAATGAA
GAATCATGCACAACTTATAACATGCTGAAGGTCTCCCGTCACCTATTTAGATGGACCAAA
GAAGTGGCATACGCAGATTACTACGAGCGTGCCCTCACAAATGGTGTACTAGGCATCCAG
AGGGGTATGGAGCCTGGAGTGATGATCTACATGCTACCACAAGGCCGTGGAGTCTCTAAG
GCTGTAAGCTACCACAAGTGGGGAACACCATTTGACTCGTTTTGGTGCTGCTATGGTACA
GGAATTGAATCATTTTCCAAGTTAGGAGATTCTATATATTTCGAAGAGGACAGCAGCATT
CATAGTCTTTACATCATTCAATACATATCTAGTACTCTTGAATGGAAATCAGGGAAAATT
GTGATCAACCAGAAAGTCGGTCCTGTTGTTTCTTGGGATCCATACCTTCGTGTGACATTG
ACTTCCTCTTCGAAAGAGGGACCGGGACAATCATCTACCTTGAACTTGAGGGTACCAAGC
TGGACCTTGTCAAAAGGTGCCAAGGCAACACTAAATGCTCAGAATCTCGACCTACCAGTT
CCTGGTAGCTTCTTACAGGTGAAATGGAGCGATGGGGATAAACTAACCCTTCAGTTTCCA
CTCAGTCTAAGAACCGAACCAATTAAAGATGACCGACCTGAGTATGCATCTGTTCGGGCA
ATACTTTATGGTCCGTACCTGCTCAGTGGTTATAGCAGCGGTGACTGGGACATCAAAACC
GGTTCAACAGGTTTAGTTGCAGACTGGATATCTCCTGTTCCTGCTGCTTACAACAATCAT
CTTGTTTCTTTTTCCCAAGAGTCTGGCGATTCAACTTTTATCTTAACAAACTCGAATCAA
TCAATCCGAATGGAGAAGCTCCCTAAAGCTGGTACCGACGCTGCTGTTCATGCCACGTTC
AGGCTTCTCTTTGACGACAGTTCAGAAAAAAATTCAACCATTGAAGAGGCCATTGGTAAA
ACTGTCATGTTTGAGCCATTCGACTTTCCCGGAATGGTTGTAGTGCATCAAGGACCAGAA
AATAACCTTGCAGTAACTGATCCTCCTGAGGATAACACGACATGTAGTTTCCGTTTAGTT
CCTGGATTGGATGGAAAGGATAATAGCGTGTCCTTGGAATCGATAAGCCGAAAGGGATGC
TACGTATATAGCGGTGTAAACTATAGTTCAAGTGTTAGCGTGAAGCTCAACTGCATTTCA
TCATCATCTGAGGCTGGATTCAACCAGGCAGTCAGCTTTGCAATGAGCAATGGATTAAGC
AAATACCATCCGGTCAGCTTTGTTGCAAAAGGGGAGAGGAGGAATTTCCTCATGGTACCA
TTGCAGAGCTTCAGAGATGAATCTTACACCATTTACTTCAACATTCAACCGTGA
>EDWA@DN10980_c0_g1_i1
AATGGTGAGGAGAAAGGGGGATTACCTATTGAAGCTTTTTCTCGTGTTCAAGAGCTCTTT
AGTGGTGTTGAGTGGGTTGATAACAATGATGATGCTGCCTTGTGGCTGCTTAAACAACTT
TCAGTCTTGAGTGATGTGAAAGAATTATCCAGATTGCATAATAAAGGAAATTTATACGCA
TCTCCTGCTGATTCTGAGGATGAAAACAATGCATCTAGCACTGTTGATAGTTCGGATGAA
GCATTTGATGTGATTAATAAGCCTTTGGTGGATCCGGCAAGATCTCTGCTGCCAGACATT
GTTGATACAGTTCCCTTACATTTAGAAAACAATAGTTCACAAGATTTAGATCATGCATCG
GTTGAAGTTGTTCAAACAATTTCTAGTTTAGGAATGCCATCTGATTTATCTTCTCCAATG
GTACCTTTGGGAACTCTTGTACCCACACCTCCAGAACCACCTCTAATTCCTAGTGTAAGT
CTTTCTTTAGGATGTACACCTTTTGCACCACCACCACAACCACCTCCTCCTCCACTACAT
CTACCTTCATCTGTCAATACCATTAGACCTAAGTCGTCCCCACCGCCACCCCCTCCTCTT
CCTACTTTGTCCAAAGGTAATTGTGCAATACCTTTGCCTGCCACTGCTAAAAGAGATCCT
CCGTCACCTCCACCACCTCCGCCTTATAGTTTATCTGGTAGAGAGTTTTCAACATTGCCT
GAATCTACAAACAGCGGTCCACCTCCTCCCCCTCCCCCACCCTCTTTCAGCACTTCCAAA
GAGCTGCTACCAACCCCACCCCCTCCTACACTTTCCTCTCAATTGCGATCACCACCCATG
CCGCCACCCCTACCCCCACCCTTA
>EDWA@DN10981_c1_g2_i1
CTCATGAATTCTATGGCATGCCAACTGTATCCAATACTTCGAATCCAAGGTCCAATAACA
ATAGTTCATCTTTCATGGTTCATAATCAAACATTTCATATCAATAAACAATAACAATAGT
TCATGTCAACAATTCTTAAATGTTAATGCTTTCAATGATTTTCATGTCGATGATAACCAT
GCTATGAACGTAGAATCAATGCAACACTTACCATATACTTACCAACACATGATTGATGAT
GTAAAACCTCTAACTCAAGGGTTAGTATTAACAAATATAACAACACATTCGAGTAGGCCC
TTGCCTAACTCGAGATGCTACTACACTCACCTTGCTTGGTTAAGGCTTCTATGGTCGGTA
ATACCTTGTTCGATGCTCGAATCCTCCTTTATGAATTAA
>EDWA@DN10982_c0_g1_i1
ATGCGCAATAAAAGACAAGGTAATATTGGTTACTTTGCTCTAAAGTTGGATATGAGCAAA
GCATATGATAGGGTAGAATGGAGTTTTGTTAGTAAAATTCTTTTGAAGATGGGTTTTGCT
TTGGAATGGGTTTCGACTATTATGGATTGTGTGTCTTCGGTTTCCTATTTTGTGGTGGTA
AATGGTGAAGTTGGGGAGTGTTTTACACCAACACGTGGCCTCCGACAGGGAGACCCTCTT
AGTCCCTACTTGTTCTTAATATGCAACAAAGGTCTCTCGTTCTTACTTAGATCAGCGGAG
TCATGTGTGGGTTCCAAAGTCGTTCGAAGAGCCCCAAAAATCTCCCACCTATTTTTTGCG
GATGATAGTCTAATTTTTGGTGAGGCTATGTCGTCCGGGGCTTGCATCCTTCAAGCTTTA
CTCGGGAATTATTCAGACTGCTCAGGTCAGTTGATAAATTTCAAGAAATCTGGGATTTTC
TTCATTGCCTGTGTGTTAAACGATAACAAGGCTGATGTTCGTAGAATTCTTGGTATCACT
AGTGGTTTTCAGCCAAAAAAGTATTTGGGTTTGTCAGTCCTTATTGAGCAAAATAAAAGG
AAAGTTTTTGCTGATTTACGTGATAAAACCATTGAGCGTATTGTGAATTCGGGCTCTCGT
ACACTATCGCAAGGGGGCAAAGAGGTCTTTATCAAGGTCGTCCTCCAAGCTATCCCAATT
TATGCAATGTGTTGTTTTCTTCTTCCTAAAACTTTCCGCAAAGATTTGGAGGCTCTAATT
GGGTGGTTTTGGTGGCAAAATTCGAAAGAGAAAAAGGGAATTCATTGGTGTTCTTAG
>EDWA@DN10982_c0_g2_i5
ATGTTATATATTCAGAAATCTCATTGTGAAAATTTTTGTACTTATTACATGATACATTTA
CAAGTTTGTACAAAAAATAACATCATGTACAAAGACTACGCATTTATGTACATCTCTCAT
TGTAAAAAAAGGTCTACATTATGTATGTCAAGATATGTGTATAGAGTACCGAAACCTCTT
AAGGAGGTTTCGAAACCAAAAAGCATCGAAACCCCATACGTCTGGGTTCGATGCCCCCAA
CGAAAACATAGCACCGAAACCCCTTATCTGTTGATTCGATACCCCCTACACATCATGTAC
AAAGACTACGCATTTTTGTACAATTGTTACTAG
>EDWA@DN10982_c0_g2_i7
ATGTTATATATTCAGAAATCTCATTGTGAAAATTTTTGTACTTATTACATGATACATTTA
CAAGTTTGTACAAAAAATAACATCATGTACAAAGACTACGCATTTATGTACATCTCTCAT
TGTAAAAAAAGGTCTACATTATGTATGTCAAGATATGTGTATAGAGTACCGAAACCTCTT
AAGGAGGTTTCGAAACCAAAAAGCATCGAAACCCCATACGTCTGGGTTCGATGCCCCCAA
CGAAAACATAGCACCGAAACCCCTTATCTGTTGATTCGATACCCCCTACACATCATGTAC
AAAGACTACGCATTTTTGTACAATTGTTACTAG
>EDWA@DN10982_c0_g3_i1
ATAAAAGGAAGCAATCTAAAGCAAAGAGAGGATTCTCCACGAGCAGGGCATGATCAGGCA
TATGGTCCAGCAGAAGGCCATGATCATGATCATGTGCATGCTTATACGCCTCAAGTGACT
CGCACTTACATGCGAAAGAAGCTCCATCGCCAAGGCATAACGCCAAGTAATAAAATAGGC
TATGAAATTCAAAGACCAGGCGTCCTCCTTAAATGTATGGCGAGTGGTACCAGAACGTAC
CCGCTGTCGCGGAAAAGAAGAAGCTTCTTATTCTTGATTACAATGGCGTGCTTGCCAGTG
TTACGAAAGGCGGTGTGCAACTGCGCCCTGGTGCTGTCGACTTTCTGCATTTTTGTTTTA
ATGCGTATAAAGTGGCTCATTGGTCTTCAAGGAAAAAACAAAACCTTAACTGGGCACTTT
AGAGAGTCAGCGGTCATAAACACCACTTTGCCTTCATTTGGGATCAGGATATGTGCGAGG
AACATCCCTCAAACTCATATATATTTGTCAAAAATCTGA
>EDWA@DN10982_c0_g4_i3
ATGAGTTCAAGCAGATATTCGAAAAACAATCCTCACCAATTCTCTAAGAGGAAACTAGAA
TTTGAGTCAGACTCAAATAGTGAGGATGATTTATATTTCGATTCTGGTGAGGAGGATCAA
CCGAGCCATGACACTCTCAGACGAAGCAAATGGTTCAACAACTTTTTCCAGACCATCGCT
ACAATGCTGACAATCACTGACCCTTCTACAAGATGGGTTTGTCCAGCCTGCCAAGGAGGT
CCTGGTGCCTCTCACAAGTTTACTGGCATTCAGTCCCTACTGACACATGCCAGAATGAAA
GGTGGAGCAAAGCTCAGGCTCCATCGCCAATTTGCTGAGCTCTTGGATGAGGAATTGCTT
AGAAGGGGTACTTCTTCTATTCCTCATGGTCAAGCTTTTGGCCAATGGACTACTTTGAGA
GATGATCCGACTGCTGCTAATACTGTCTGCCCCCTGCCTGCAAACAACGAGGTTGATGAT
CACCAAATACTCTGGCCGCCTATGGTCATGATAATGAACACAAGGCTGGAAAAAGATGAT
GCTGGGAAGTGGACTGGTATGGGAAACCAAAAGCTTCGGAACTATTTCAGTTCCTATGAT
ACTATTGTCAAGCCTCGCCATTCATACGGTCCAGACGGCCATCGTGGGATGAGCCTTTTG
ATTTTTCAGAGCACGACAAGAGGTTATCTCGACGCTCAGAGTCTGCATAACCAGTTCGCT
GCCTAA
>EDWA@DN10982_c0_g6_i1
ATGTATGGCGAGTGGTACCAGAACGTACCCGCTGTCGCGGAAAAGAAGAAGCTTCTTATT
CTTGATTACAATGGCGTGCTTGCCAGTGTTAGGAGAGACGATATTCCTTTTTTGTCTCAC
TTCTATTCAAAATGTTTACAAATTACTTTACAAATTATTTTTTTACGTTTGCAGCTGTGC
AACTCAGACCTAGTGCTGCGGAGTTTCTGTATTTTTGTTTTAGTGCCTATGAGGTTGCTA
TTTGGTCTTCAAGGAGAAGAGAAAACCTTGAGTGGGCACCTTGGAGAATTAAAGATCTTA
AACCAAGACTTGCCTTCATTTGGGATCAGAGTAAGTGCGAACAACATCCCTTTGAACCAA
ATATATTTACCAAAAATCTGA
>EDWA@DN10983_c0_g1_i1
GTGCTTCACATCGAGCTCCGTCGATGGGCTGATATTATGGTCATTGCCCCATTGTCAGCA
AACACGCTTGGCAAGATTGCCGGGGGATTATGCGACAATTTGCTAACCTGTGTCATACGA
GCATGGGACTATAGCAAGCCGATGTTTGTCGCGCCGGCTATGAACACTTTCATGTGGAAC
AACCCTTTCACGGAAAAACATCTCATGACAATCGATGAGCTTGGGATTTCTCTCATCCCA
CCTGTCTCGAAGCTACTAGCTTGTGGGGACTATGGGAATGGCGCCATGGCGGAACCTTCT
CTTATCCACTCGACTGTAAGATTATTCTTGGAGTCACGGCCTCAACCAAGTGAATGA
>EDWA@DN10983_c0_g2_i1
ATGCAAACTCCTCTTGATACTCATTTTCAGGCAGTCAAAAGGATACTACGATATCTCCAA
GTTACTACTGACTATGGATTGCGATTTACAGTTGCATCGAGGTTGGATATAACTACTTTT
GCCGATGCCAATTGGGGTTCTGACCTGGATGATTGCCGTTCTACAACAGGTTTTTGCTTA
TTTTTTGGGGGTAATCTAGTTTTTTGGGGTTGCAAAAAGCAATTTGTTGTTTCAAGGTCG
ACAGTTGAGGCTGAATATCGAGTCGTTGCCTGTGCAACAATTGAAATTTTGTGGCTTCAA
TCTTTGCCCCGTGAGCTTCAAATTGTTCCAGCTGGGACACCGATCCTGTGGTGTGACAAC
TCAAGTGTTGTAGCTGTCTCCGCAAATCCAGTGATGCACTCCAAATTCAAGCATGTTGAA
CTTGACCTATATTTTGTTGGTGAAAAGGTTGTAGCTGGGACATTGTTGGTAAATGAAGTT
CCTGCTTATGAGCAAGTTGCAAATATTATGACGAAATCTCTGTCTGCAACCCTCTTCTCT
CGATTTCGACAAAGGCTTGTTGTTCTTTCGATGCCTGACACTTAA
>EDWA@DN10983_c0_g3_i2
ATGCTGACGCGGGCAAAGAATGGTATCCGCAAACCCAAAGTCTACACTACGAGTTTGGGT
TCTTGTTTATCCGGTGATTTTGAACCTCAAAATATTCAGAAAGCCCTGCAAAGTGAACAC
TGGAGACGTGCTGCTCAGGAAGAATATGATGCCCTCCTTCGAAATCATACCTGGATGATT
GTCGAGTTGCCTCCTAACAGGACTGCCGTCAGTTGCGAATGGATTTTTAAAATTAAAAAG
AATGATGATGGCTCGGTATCAAGGTACAAAGCGAGACTTGTCGCAAAGGGGTTTCTAAAG
CAAGCGGGATACGATTTCCATGAGACGTTTAGTCCCATCATCAAGCCTACAACTGTGCGA
ACCATTCTCTTTGTAGCTGTGTCGAAAGGATGGACTCTTCGTCAAGTTGACATCAACAAT
GTGTTTCTCAACGGGGATCTTGCTGAGGAGGTGTATATGACACAGCCCCCGAGTTATGAG
CAGGGAGACAAGAAAATTTTAGTCTGTAAATTAAATAAAGCAATCTATGGTTTGAAGCAA
GCCCCATGGGCTTGGTTTGATAAACTACGAAAATATCTTCAGTCTGTCGGCTTTGTGTTG
TTTAAATTAGATTCCTCTCTGTTTATACGTATCTTAGAAGGTAGTAGGGTTTATTTGCTT
GTTTACGTGGACGACATTATAATAACTGGAAGTGATGTGTGTATAGTTCAGGAAGTTATT
GATGATTTAAATAGGGATTTTTCTGGGAATTAA
>EDWA@DN10984_c0_g1_i1
ATGGGTCACTCTAGCTTCCAAGACGAAGATGACGATGAAGAAGAATTCGAGGAGGAAGCT
GGTGGGAGTAATCGGCTCCTGGGTTTTATGTTTGGGAATGTCGATAACTCTGGTGATCTT
GATGCTGATTATCTTGATGAGGACGCAAAGGAACATCTTGCTGCGGTAGCGGACAAGCTG
GGTCCATCTCTTACGGATATAGATTTGTCAGATAAATCACCGCACACTCCAGCTGATGCT
GCTGACCAAGATTATGATGAGAAGGCTGAAAATGCCATCGACTATGAAGATATTGATGAG
GAGTATGAAGGTCCAGAGACTCAAGCTGCTACTGAGGAAGACCATTTACTTCCCAAAAAG
GAATATTTTACTGCTGATGTTTCTTCTGCTTTGGAGCCTAAAGCCTCTGTGTTTGATGAT
GAAAATTATGACGAGGATGAGGAAAGTGAAAAGGAACAAGAGGTGGTAGTTGAGCAGGAA
GAGCATCTTGCAGTGTCATTTGAAGTGGGAAAATCACCTGGGCATGAAGTACGTTGTAGC
TCTTCAGATAGTGAAGATCAAGCAGATGGTACTGAAGATTTTCAGGAGGTACCTGGTTCT
CCAGAAGAGCCTTTAGATTCTAAAGGTTCAACGCCTCTGCCTGTTTTATGTGTAGAAGAT
GGTATGGTGATCTTACGGTTTTCAGAAATATTTGGTATCCATGAGCCCTTGAAGAAAGCA
GCCAAAAGAGACCGTGGCTATTTCACTCATAGAGAGAAGTACAAATCTATAAATGCTTCT
GATCTTGTTGAAGAGGATGAAGAGGTGTTTCTAAAGGACACTGGTCAAGGTTTCTCATTT
ACTGATTGGGGAAAGGACATCCAACATGATATATCTGAATTTACGGATGAATCTCTTGTG
AAAGGAGGTTTGGAAAATTCTGCACTTAGTGAAGAAAATATCAACAATAGTTACTCAAAT
CCAGAAACAATGAAAGAGGGGGCAGTAGTAAATTTTTCTTCTGGATGGCAGTCTCCCTCA
TGTCCGAGATATTTTCCTCTTGACCAGTTGGACTGGGAAGAACAAATTGTTTGGGACAAT
TCTCCTGCAACAAACCGAAATTCTTTGAAGAGTCCTGAAATCTCTGTCTCTGATTTGGAG
GCTTCAATTTCAAGAGAGGAGACTATTCCACAGACGGGACAAAATCTACTTTCTGGGCAA
TCTATAGAACCCTATGATAAGGACCATGATGGCCGCTTTTGCCATTCCTCTGTTGTCTTG
GAATCGTTCGACTCAAAATCTCATTCAGGATCTGTGGACCTTCCGTCATTGGAAAACAGA
TTCCATCCCCAACTCTTGAGGCTGGAATCTCAGCTGGGAGTAGATTCCTTCAATTCTGAC
AGTAAAGGCGAATATGTTACCATGGATCCCAATAAAACTGATGTGATGAAATGCTTTAGA
AAACTTGCGTTGCAAAATAAAGATATAATTGAAGGGTCATGGTTAGACAATATTATATGG
GAACCACATAGTGTCATTGCAAAGCCTAAGCTAATTCTCGATCTTCAAGATGAGCAGATG
CTTTTTGAAATTTTAGATAATAAAGAAAGTAAACATCTTCAGCTCCATGCAGGGGCTATG
GTCATTACTCGACCAGAAAAGCCAAGCAGCCGTTCTTCCGAGGTCTCAGATAATAAATAT
CAACCTGGTTGGCAATTCAATATTGCTAATGATAAGTTCTACGTCAACCGTAAAGTTTCG
CAGCAGTTACAATCAAATTCTAATAAACGGATGGCTCATGGTGTCAGAGTTCATCATTCA
GCACCTGCACTTAAGCTTCAAACAATGAAGTTGAAGTTGAGCAATAAAGATATAGCCAAT
TTTCACCGTCCACGAGCAATATGGTATCCACATGATATTGAGGTGGCTGTTAGGCAACAA
GGGAGGTTGCCAACCCAAAGACCCATGAAAGTCATATTGAAGAGCTTGGGAGGCAAAGGA
AGCAAACTACATGTTGATGCTGAGGAAACTGTATCTTCTGTTAAAGCAAAGGCTTCTAAA
AAGCTAGATTTCAAGCCATCAGAAACAGTGAAAATATTTTATCTTGGGAAGGAGCTTGAA
GACGATAAGTCTCTTGCTGCCCAAAATGTTCAACCAAATTCTCTGCTTCATCTTATTCGC
ACTAGAATACATTTGTGGCCAAGGGCACAAAAACTTCCGCGAGAGAATAAGTCTTTACGG
CCTCCCGGGGCATTTAAGAAGAAATCTGATCTTTCTGTGAAAGATGGTCATGTCTTTCTT
ATGGAGTATTGTGAGGAGAGGCCTTTACTTTTGAGCAATGTGGGGATGGGTGCGAACCTG
TGCACCTACTATCAGAAAACATCTTCAGGTGATCAGACTACTAGTGGATTGTTACGCAAT
GGAAACCAAACCTTTGGAAATGTTCTGCTTCTAGAGCCAGCTGACAAATCACCTTTTATC
GGAGATATTAAAGCCGGCTATAGCCAGTCATCTATAGAAACAAACATGTACAAGGCTCCC
ATATTTTCCCACAAGGTGCCATCAACTGATTTCTTATTGGTTAGATCACCAAAGGGAAAG
CTTTCCATACGACGTATTGATAAGATTGCTGTTGTAGGACAACAGGAGCCTCTCATGGAG
GTATTTGCTCCTGGATCAAAGAATATTCAGACATATCTCATGAACAGAATGCTGATTTAT
GTGTATCGGGAGTTCTCTGCAGCTGCCAAACGTGGTTTGATTCCTTTCATCAGTACAGAT
GAGTTGATTACTCACTTTCCCAACCTTTCAGATGCAATTGTCCGGAAAAAGCTGAAGGAA
TGTGCTTATTTGCGGAGGGATAAAAATGGACGACAAATTTGGTCCATGAAGCCTGATTTC
CACATTCCACCTGAAGGTGTTCTAAGAAAGTTAGTGTCTCCAGAGCACGTGTGTGCCTAT
GAAAGCATGCTAGCTGGTCTGTACCGGCTTAAACATTTAGGAATCACACGGCTAACAAGT
CTTACCAGTGTTTCATCTGCAATGAGTCAACTCCCTGATGAAGCTATAGCTCTGGCTGCT
GCCTCACACATTGAACGGGAGCTGCAGATAACTCCATGGAATCTGAGCAGCAATTTTGTT
GCATGTACAAGCCAGGACAGAGATAATATTGAGCGCCTGGAAATAACTGGTGTTGGTGAT
CCTTCTGGTCGAGGTTTAGGATTTAGCTATGTCCGTACCGCTCCAAAGGCTCCAGTGTCA
AATGCTGTGATGAAGAAGAAAACAGCGGCTGCTCGTGGAGGTTCTACTGTGACTGGTACA
GATGCCGACCTCCGCAGATTAAGCATGGAGGCAGCACGGGAGGTTCTTTTGAAGTTCAAT
GTTCCTGATGAAGTGATTGCAAAACAAACTAGATGGCACCGTATTGCTATGATACGCAAG
CTTTCAAGTGAACAAGCTTCATCAGGAGTCAAGGTTGATCCAACAACTATAAGCAAGTAT
GCACGGGGACAGCGGATGTCCTTTCTTCAGTTACAACAGCAAACCAGAGAAAAATGTCAG
GAAATATGGGATCGACAAATTCAGTCTCTTTCAGCTGTTGATGGTGAAGAAAATGAAAGT
GATTCCGAGGCAAACAGTGATCTTGATTCCTTTGCTGGCGATCTGGAAAATTTGCTTGAT
GCAGAGGAATTCGAAGAAGGGGAAGAAGGTAATAATGATAACAAGGTTGACAAAGCAGAT
GCTGTTAAGGGACTCAAGATGAGAAGATGTCCGTATAAGGCTCAGGCAGAAGAAGAAATT
GAAGACGAAGCTGCTGAAGCTGCTGAATTATGTCGTTTACTCATGGATGATGAGGATGAC
CAAAAGAAGAAAAAGAAGAAGAAAAACAAAGCTGTTGCAGAAGATGCTGGGTTGACTTTT
GGCTTACAACCACATATTGGCATTGAGAGTTTCCGCGTAAAGAAAGCAAGCATAATTCCC
AAGCAGGTTGTCCGTGCTGCTCAGCCTAATGGGTCATATACTACGAATGAAAATATTGTC
AAGGATTCAAAGGATATTGAAAGTAGAAATTTTAAAGGGAGTGTGTCTGGAAAGTTGAAA
GGAATGAAAAAGAATGGTATGCCAAGCTCAGGACCATTAACTAAAGTCAAAATATTGGGA
GACAATGTTAAGTTGTTCAAGGAGAAGAAATCATCAAGGGAGACTTTTGTCTGTGGAGCT
TGTGGTCAGCTTGGACACATGAGGACCAACAAGAACTGCCCCAAGTATGGAGAAGATCCA
GAAACGCAGGTTGAAGCTACTGATTTGGAAAAAACTCCAGGCAAATCAACTTCGCTGGAA
CCCTCCGGTCAGTCCCAGTTGAAGATGATGAAGAAGAAGCTCATAACTAAAAGTGCGACG
AAGATAGCAGTTGTAGAAGCTTCGGAGGGTGAAAAATCTAGTTCAAATGCAAAAGCTCTT
CCACTGAAGTTCAAATGCTCTACTGACAAGCTGTCTGATAAAATTGCTTCTGGAGGCACA
CAAAGTTCTGACCATCCAGTATCTTCTGACCCAGAAAATGGAACCAAATCTGCTGCGAAG
GTTAGTAAAATAATTATTTCGAACAGGGCTAAGCCTGATGAAATGCAGGTTGAGTCTCAA
AAGCTGCCCATTGTTATACGTCATCAAGTGGATACCGATAGAGGCCAAGCTGAATCTCAT
AAGAAATCTATTGTTATAAAGCCACCTGCAAATATGGAGAGGGACCAAGTTGAACCTCAT
AAACCCTCTGTTGTCATACGCCCACCAGCAGATAAAGATAAAGAACAACCTCACAAAAAA
ATTATAATTAAGCGACCGAAGGAAGTTGTTGATCTGGATCAACTTAGTCAAGAGGGGGGC
ACTTATCCCGAGTACAGGAAAACAAAAAAAATAGTGGAATTGTCAAGCTTTGAGAAGCAT
GGGAAGCAGGAAAGCTTGCGATTGACGGAGCCAAAAGCAAAGCGGAAAGCTAAAGAGGAG
AGAAGATGGTGGGAAGAGGAAGAAAAGAGGAGAAATGTGGAGAGAATAAGAGAAGACAGG
GCGAGGAAGCTTTATGAGGAAGAAATGAGACTGCTGGAAGAGCGGGAAAGATTTGCTGAG
ATCACAAGATACACAGAGGACATTCGAAGAGAGAGGGAGGAAGAGGAACGCCAAAAAGCT
AAGAAGAAAAAGAAGAAAAAGGCTGAAATAAAAGATGATTATTTAGAAGACTACAGGACA
AGAAGAAATGACAGAAGAGTGGTGGAAAGAGATCGAGGTGCAAAAAGGAAACCTGTTGAG
TTAGGAAGATATGGTGCAGAGTATGTTCCTCCAACAAAGCGACGCAGAGGGGGAGAGGTT
GGTCTGGCCAACATCTTAGAGCGGATTGTAGAAACACTTAGAGATAATACAGAGGTGTCC
TTTCTGTTCTTAAAACCAGTTTCCAAGAAGGATGCCCCTGACTACCTGAACATTGTAAAG
CACCCAATGGATTTGTCCACAATAAGGGACAAGGTTAGGAAGATGGAATACAAAGATCGA
GAAGACTTTAGACATGATGTGTGGCAGATTGCCTACAATGCTCATATCTACAACGATGGT
CGTAATCCTGGTATTCCTCCTCTTGCCGATCAGCTTTTGGAGCTTTGTGACTACTTGCTG
CACGAGTATGCTCATAGCTTGGATGAAGCTGAAGCAGGTATAGGGGGAGCTTAA
>EDWA@DN10985_c0_g1_i1
ATGGAGCCGATGGATATCGTAGGGAAGTCGAAGGAGGACGCTTCGCTTCCCAAAGCAACT
ATGACCAAAATTATAAAGGAAATGTTACCGCCAGATGTTCGTGTTGCAAGAGATGCTCAA
GATCTTTTGATCGAGTGTTGTGTAGAGTTTATTAATCTTATTTCATCAGAGTCCAATGAA
GTTTGTAACAGAGAAGATAAACGAACAATAGCACCCGAGCATGTACTCAAGGCTTTACAG
GCTCTTGGGTTCGGAGAGTACATTGAAGAGGTATATGCTGCATATGAGCAACACAAGATT
GAGACCATGCAAGACTCTTTGAAAAGTGGGAAATGGAGCAACGGAGCAGAGATGACTGAG
GAAGAAGCAGCAGCTGAGCAGCAAAGAATGTTTGCGGAGGCACGTGCGAGAATGAACGGT
GGTGGCGTTGCCCCAAAGCAACCAGATACTGACCCAAGTGTAGAGAGCTAA
>EDWA@DN10985_c0_g1_i3
ATGGAGCCTATGGATATCGTAGGGAAGTCGAAGGAGGACGCTTCGCTTCCCAAAGCAACT
ATGACCAAAATTATAAAGGAAATGTTACCGCCAGATGTTCGTGTTGCAAGAGATGCTCAA
GATCTTTTGATCGAGTGTTGTGTAGAGTTTATTAATCTTATTTCATCAGAGTCCAATGAA
GTTTGTAACAGAGAGGATAGACGAACAATAGCACCTGAGCATGTACTCAAGGCTTTACAG
GCTCTTGGGTTCGGAGAGTACATTGAAGAGGTATATGCTGCATATGAGCAACACAAGATT
GAGACAATGCAAGACTCTTTGAAAGGTGGGAAATGGAGCAACGGAGCCGAGATGACCGAG
GAAGAAGCAGCAGCTGAGCAGCAAAGAATGTTTGCGGAGGCACGTGCAAGAATGAACGGT
GGTGCTGTTGCCCCAAAGCAACCAGATCCTGACCCAAGTGTAGAGAGCTAA
>EDWA@DN10985_c0_g1_i4
ATGGAGCCGATGGATATTGTAGGGAAGTCGAAGGAGGACGCATCGCTTCCCAAAGCAACT
ATGACAAAAATTATAAAGGAGATGTTACCACCAGATGTACGTGTTGCAAGAGATACTCAA
GATCTTTTGATTGAGTGCTGTGTAGAGTTTATTAATCTCATTTCATCAGAGTCCAATGAA
GTTTGTAACAGAGAGGATAGACGAACAATAGCACCTGAGCATGTACTCAAGGCTTTACAG
GCTCTTGGGTTCGGAGAGTACATTGAAGAGGTATATGCTGCATATGAGCAACACAAGATC
GAGACCATGTTGGCAATCTTGTGCTATTCTTTTCTGTATGTACGTTTTGGCTGA
>EDWA@DN10985_c0_g1_i5
ATGGAGCCGATGGATATCGTAGGGAAGTCGAAGGAGGACGCTTCGCTTCCCAAAGCAACT
ATGACGAAAATTATAAAGGAGATGTTACCGCCAGATGTACGGGTTGCAAGAGATACTCAA
GATCTTTTGATTGAGTGCTGTGTAGAGTTTATTAATCTCATTTCATCAGAGTCCAATGAA
GTTTGTAACAGAGAGGAGAAACGAACCATAGCACCTGAACATGTACTGAAAGCCTTAGAG
GTTCTTGGGTTTGGAGAGTATATTGAGGAGGTATATGCTGCATATGAGCAACACAAGATT
GAGACCATGCAAGACTCTTTGAAAAGTGGGAAATGGAGCAACGGAGCAGAGATGACTGAA
GAAGAAGCTGCAGCTGAGCAGCAGAGGATGTTTGCCGAAGCACGAGCGAGAATGAATGGT
GGGGGTGTGGTTCCAAAGCAACCCGAATCTGACCCAACTTTAGAGAGCTAA
>EDWA@DN10986_c0_g1_i1
ATGGCTCCGGCTATTCCATTTGAATATGCAGGACTGAAGGAATCTGGGGAGTTTTCATTT
TCACAATTGATGGGGAAGTCTAGGGAATATTTTAAGGGAGGGAAATCTTCTGGTTTTATC
CCTGGTTACAGGCATGTGGTTGAGACCATGGGGGAATCAGAAGGGATAGGGAGCTCGGGA
CAGATTGGTGCAGAAATGACGGTATCAGACGGTTCCTGTGCACTTAAAAGGAAATGTATC
GGTTCAAATGCCTGTAGTTATGATAATTTTGGAGTCCCCATGCAAGCATTGCAGTTGTCG
AAGATGTCACAGTCCGAGAGAAGGGATTTGGAGTTGAGATTAAAATTGGAGCTTGAACAG
GTTAGGTTGCTACAGAAGAAAGTTGCTAGTTTGGGTTCGAGTGTTGATTTTTTATCGCCA
TCTATGGACAACAGGAGTTGCAATGATGGGAACAAGATGCCTCCACTTGAGGATTTTAAC
CGGTCTGGAGTATTGAGTTCGCGAGGGAAGAAACGACCACTTGGAGGACGTAACGGAACT
GACCGAAAAAAGAGCACATCTGGACGTTTTGAACAGAATCCAGCTGTGGCAGTGAGTAAT
TTGAATGCATATTTGATGAAGCCATGCGAGGCTTTGCTTAACCGTTTGATGCAACATAAT
TTTGGTTGGGTTTTTAACAACCCTGTTGATGTGGTGAAGTTGAACATTCCGGATTATTTA
ACTGTCATTAAGCATCCTATGGATTTTGGCACTGTGAAGAAAAAGATGGCTTCAGGGAAG
TATGCTAGTCCGTTCGACTTTGCTGCTGATGTTCGCCTTACACTCTCAAATGCAATGACA
TATAATCCGCCCGGGAATGATGTCCACATTATGGCTGAGACACTAAGTAAATATTTTGAA
GCAAGATGGAAAGTTATAGAAAAGAAGCTTCCTATAACCATGAATGTTGATGCTAAGCCT
TCAATATCAGCGGAAGCTATAGAAGTTGAAACGAATTGTGACATTTTACCTTTGAAAAAG
AAAAAAATAAACCCAAAAGAAAGTATTATCAAGCCGGAGCCCGTTAGACAGATCATGACC
GATCAGGAAAAGCAGTCTTTGAGCACAAAACTAGAGTCTCTGTTGTGTGAATTGCCTGAA
AATATTATTGACTTCCTTAAAGAACATAGTTCTACTGAGGGTCAAACGGGTGAGGACGAG
ATTGAAATTGATATTGATGCTGTTAGTGATGAAAGCTTGTTCAAATTGCGAAAACTTTTG
GACGAATATCTGCTGGGGAAGCAGAAAAACCAAGCAAAAGCAGAACCTTGTGAAATGGAG
CTCCCTAATGAGTCAGGATTGAACAATTCACCGATGCAGCCATGTAAAGATTCAGATTCT
GGTAGTGAGTCAGATGCTGGTAAAGCTTCAGTTCCTGTTAGTTCTATGAAGGAAAAATTG
GATTCGGGAACAAATATTGACTTACAAAACAGCAGTGCTGCTGCTCCCGATGATGCAAAT
AATGGTCAAGTTGAGTTAGACTCTCATGATAAGCCTAGTGCTATTGAGATAGAAAGCCAA
CAAGAGGAGGAGAGTGCTCCATTTGAGAGGCAAGTCTCCCCCGAAAAGCTCTATCATGCA
GCTCTAGTGAGGAAACGTTTTGCTGACACCATACTTAAAGCTCGAGAAAAGGCACTAGAA
AAGGGTGAGAAAGGTGATCCGGAGAAACTGCGGATGGACAGGAAGGAACTTGAAAGGCGG
CAGAGAGAAGAAAAAGCACGACTGCAAGCGGAGGCCAAAGCTGCGGAAGAGGCAAAAAGA
AAAGCCGAAGCTGAAGCTGCTGTTGAAGCCAAAAGGAAGAGGGAGATGGAGAGAGAGGCT
GCACGTCAGGCTCTTTTAAAGATGGAGAAGACGGTGGACATCAATGAGAACGGTCAATTT
ATGGAAGACCTAGAGATGCTTAGGACGACGAACGATGAAAGTTTGCCTAATTTCATGGAG
GAGACTAGCCCAAGTCATTCTCTCAAAGAGTTGGGAAGTTTCAATCTCCGGGGAATAAGC
AATCCCCTCGAACAATTAGGTTTATACATGAAGGAGGACGAGGAGGAGGAAGAAGAAGCT
CCCCAAAGTGCTCCAGTGCCGGTAAATGATGTTGAGGAAGGTGAAATTGATTGA
>EDWA@DN10986_c0_g1_i3
TGCTCTTCCGATCTGGCAGAGAGAAGGTTAGGCTTAATGTTAATGTTGATTTTTTTTTCT
GGATTAATATTCATTTGGAAATGTAGATCCCCCCCCCCCCCCCAAATGATCCCTTTTACT
CTGTTATCAGAAAAAGCACGACTGCAAGCGGAGGCCAAAGCTGCGGAAGAGGCAAAAAGA
AAAGCCGAAGCTGAAGCTGCTGTTGAAGCCAAAAGGAAGAGGGAGATGGAGAGAGAGGCT
GCACGTCAGGCTCTTTTAAAGGTAAATCAGGATATTATATTATGTATTAGAGCTGAAGTG
GTGCCATGTTGTCAGTCTATGTTAACTGACTCGGGTGTAAGTGTTGGATATAGGTATTCT
TCCTACATGTGTATATTCAATTATTTTGTTGTTTTTTTCATGCATTTGGAGTCCTTGTAA
>EDWA@DN10986_c0_g2_i4
ATGGCACCGGCTATTCCCGTAGAGTACACAGGGCAGAAGGGACATGGGAAGTGTTTGTTT
TCTCAATTGATGGGGAAGCCTAAGAAGTATTCTAAGGGAGGGATTTCTTCTAGTTTTAGC
CATGATTGCCGGCATGCGGTTGAGACCATGGGTCAATCAGAGGGCTTTGGGAGTTCTAGA
CGGATTTATACAGAGATAATGGAATCAGAGGATTATTGTGCACGTAAAAGGAAATGTATC
AATTTGGATAGTTATGATAATTTTGGTGTCCCCATGCAAGTATTGTCTCTGTCTAAGATG
TCACGACGCGAGAGAAAGGATTTGGTATTGAGACTAAAAATGGAGCTTGAACAGGTTCAG
ATGCTGCAGAAGAAAGCTGGTTCTTTTGGCACAAATGTTGTTTTATCACCATCTACTGAT
AACAGGAGTTGCAGTGACGGGAAGAAGAGGCCTCCATTAGATAGTGTTCATCAGTCAGTG
GAAGTACGGAGTTCACATGGGAAGAAGCGACCTTTTGGAGGACATAATAGTGCCTACACA
AAAAAGAATCCTTCTGGAGGGGTTGAATCTCAGAAGCTTACTGTGGCAATGAGTAACTCC
AATGCTCATTCGATGAAGGAATGTGAGACTTTGCTTAACCGTCTGATGCAACATAATTTT
GGTTGGGTTTTTAACAGCCCTGTTGATGTGGTGAAGTTAAACATTCCAGATTATTTTACT
GTCATTAAGCATCCAATGGATTTGGGCACCGTGAAGAAGAGGATAACATCAGGGTACTAT
TCAAATCCAATGGACTTTGCTGCAGATGTTCACCTTACATTTTCCAATGCAATGACATAT
AACCCGCCTGGAAATGATGTCAACTTCATGGCCAAGACACTAAGTAAATATTTTGAAGTA
AGATGGAAAGCTATAGAAAAGAAGCTTCCCGTAACCACGGATGTTGGTGCTGTGAATTCC
ACAGCAGCTGCACCTATAGAGGGCGAAACAAATAGTAATGTTTTACCTTTGAAAAATAAA
AAAATAAACCCAAAAGACACTATTACCAAGCCAGAGCCCATTAGACAAACCATGACTGAC
CAGGAGAAGCATAATTTGAGCACAGATTTACAGTCTTTGTTGGGAGAATTGCCTGAAAAC
ATTGTTGACTTTCTTAAAGAGCAGAGTTCTTGTGATGGTCAAGGCGGTGAGGATGAGATT
GAGATTGATATTGATGCTCTAAGTAATGAAACATTGTACAAACTGAGAAAACTTTTGGAT
GATTATTTGCATGAGAAGCAGAAAAACCAGGCAAAAGCTGAATCCTGTGAAATGGAGCTT
CTTAATGAGTCAGGGTTTAGTAATTCATCAATGCAGCCTTGTAAAGGTAATGATCATGTT
GACGAGGTCGTAGATGTAGTTGGTAGCGGTTATCCTCTGGTAGCAATAGAGAAGGGTTCA
ACCCATAGAAATAGCAGATGCAGTAGTTCCAGCGGTGAATCAGGCTCTTCTTCTAGTGAT
TCAGGTTCTGCTAAAGCTTCTATACCTCTTAGTTCTACAAAGGAAAATTTGAATTCAGGA
AGAAATGTGGAGTCAAAGAACCAAAGTAGTGTTGTTCCTGATGATGGAAACCGTAAATGT
CCTCGTCCTTTATATGCACATTCATGCATCTGTAAAATCTATTTTGTGTCAACATAA
>EDWA@DN10987_c0_g1_i2
ATGGCTCTACTCCCATCATTCCGTACAATTGTCACTCGTTTTTACAGCCCAACAAGACCG
CCTCCACGACTAATCCTTTCCTCTCTTTTGTTCCCCAAAACACTTTCTTCTCTCTCCCCT
AAAATCCAACCACTTAAACCCCTTGCCTCCACCCGCCAAGAGACCACTTTCGTTTCCAAC
AACGATGAGCGCTTGGTGGGTTTGGGTTCAGTGAACAAGGACGATTCAATTCAGGCTCAG
AGCTCGACCAGCACCATTGCGGCCATTGTCACTTCTCTAGGCGGCCCTCCTGCTGCCGTT
GGCATTGTTCGTTTGTCTGGTCCCACTGCTGTCGATATCGCTGGCCGTGTCTTTTTCCCG
GCCAAAATGAAGAAGAATAAAAAGAGACTCGATTCAGGTTCGGATTCTTGGAGGCCTACA
ACTCATGTTGTTGAGTATGGCGTTGTTTTGGATTCTCAGGGAAATGTAGTTGATGAGGTT
TTAGCTGTGCCGATGCTGGCTCCAAAGTCATATACTCGTGAAGATGTGGTTGAGCTCCAG
TGCCATGGGAGTGAAGTGTGTCTGCGTCGAGTGTTGAAGCTTTGCTTAGAAGCTGGAGCA
AGGCTTGCTGAACCAGGCGAGTTTACCCTCCGTGCATTCTTAAATGGTCGCTTAGATCTT
TCCCAAGCTGAAAATGTTGGAAAACTAATTTCAGCTAAGTCTGTTGCTGCTGCTGATGCA
GCTTTGGCAGGAATTCAGGGGGGCTTCTCTAGTTTAGTCAGATCTTTGCGAGGACAGTGC
ATTGAGTTGATTACTGAGATAGAGGCTCGTTTAGATTTTGACGATGAGATGCCCCCACTC
GATGTCGATCTAATTGTGAATAGAATCCATGCCATGTCTCAGGATGTAGAGCATGCATTG
GAGACTGCCAATTATGACAGACTTCTGCAATCAGGATTGCAGATAGCAATTGTAGGGCGT
CCGAATGTTGGGAAGTCAAGCCTCCTTAATATCTGGAGCAAAGTACGTTGTTTTCCCTCC
TTTCTTCCTATTGCATTGTTTTTATGA
>EDWA@DN10988_c0_g1_i1
GGGAGGTGTCTGAACGGAATCGAAACAGCGGGGAAAATGGAACACATAACAGCAAGCGAA
GTTGCAGGCTTTGGAGTTGGCACTTTGTTACTGTGTGCTACAATTGCTGCCCCCAAAGTT
GATGCTTTCATCTCTGCTTCACAAAGAAGTTCATTGGGCTTGTGCAATAGATGTGGTGGT
CTACAGGTGATAGCATGCTCGAGTTGCAGAGGAACTGGATTACTCAAAGCAAATGGACCA
TTCAGTTTTAGCCTTATCGATAATTTGTATCGGTCAGAGGAATCCAAGGTAAAATCTGTT
GGATGTACAAAATGTCAAGCTAGAGGTCACTTCACCTGTCCTGATTGCTCTAATACATCT
ACTAGTTGA
>EDWA@DN10988_c0_g2_i1
GAAGGTTTTAGATGTCTGAACAGAAACAAAGCAAAAATGGAAAACATAACAGCAAGTGAA
GTTGCGGGCTTTGGAGTTGGCACTTTGTTACTGTGTGCTACAATTGCTGCCCCCAAAGTT
GATGCTTTCATCTCTGCTTCACAAAGAAGTTCATTGGGCTTGTGCAAGAGATGTGGTGGT
CTGCAGGTGATAGCATGCTCGAGATGCAGGGGAACTGGATTAACCAAAGCAAATGGACCA
TTCAGTCTTGACCTTATCGATAATTTGTATCAGTCTGAGGAATTTAAGGTAAAATCTGTT
GGATGTAAAAAATGTCAAGCTAGAGGTCACTTCAGCTGTCCCGATTGCTCTAATACATCT
ACTAGTTGA
>EDWA@DN10989_c0_g1_i1
ATGTCGATGCCCCGCTCGAGGCAATCTTTCTTCTTCTCTCCTTCTCCTTCTTCTTCTTCA
TTCTCTATCTTCTTCTTCTTCTTCTTCTTCTTCTTCACTGCTACAACTTTTGCAGCTCCA
AACCATGAATCTTCCATTCTCTTCTCATGGATACACTCTTCTCCAACTCCACATTCCTCT
TTTTCTCAGTGGAATAACCTTGACCCCAGTCCATGCAACTGGACCTACATAACATGCTCC
CCACAAGGCTACGTCACTGAAATCAATATACAATCAGTCCCCCTTGAGCTTCCTTTACCA
GCCAATCTCTCAGCTTTCCAGTCTCTCAAAAGAATAGTCATCTCCGATGCTAATCTCACA
GGCGCTATCCCAGTTGACATCGGTTATTGTACACAACTTACTACCATTACCCTGGCCTCC
AACACTCTGGTTGGCTCCATCCCTGCAAGTATTGGCAGGCTTCAGCATCTGGAGGACTTG
GTTTTGAGCTCTAATCAGCTAACCGGGAATATCCCAGTTGAGCTAAGTAAGTGCACAAGT
CTAAGGAAAATAGAGATTTATGATAACCTTCTAAGTGGGGTTATTCCGGCTGAGCTTGGG
AAGTTGTCTCTTCTTCAAGTTGTTCGAGCTGGAGGGAACAAAGACATCGCTGGAAAAATC
CCTGATGAGCTTGGAGATTGCAGCAACTTGACTGTGTTGGGGCTAGCTGATACAAGAGTT
TCAGGATCTTTACCAGCCTCACTTGGGAAGCTAACCAAGCTTCGAACCTTGTCCATATAT
ACCACAATGCTCTCGGGTGAGATTCCTCCCGAAATAGGTAACTGCTCTGAGCTTCAAAAC
TTGTATCTTTATGAAAACAGTCTATCAGGATCGATACCACCAGAGATTGGTAAACTTGAA
AAGCTGGAGTCACTTTTCTTGTGGCAAAATAGTCTTGTTGGGAGTATACCGGAAGAGATT
GGAAACTGTAGTAAATTGATAAATATTGATCTTTCTTTGAATTCTTTGTCTGGAACCATA
CCTTGGTCTTTGGGGGGTCTTTCGGAGCTTCAGGAGTTTATGATTAGCAACAACAACGTC
TCTGGTTCAATACCTTCAACTCTGTCCAATGCTAGTAATCTTGTGCAGTTGCAGCTTGAT
ACAAACCAGATTTCTGGTTTGATTCCACCAGAGCTGGGAATGCTGTCAAATCTTACTGTT
TTCTTTGCCTGGCAAAACCAGCTTGAAGGAAGCATCCCTTCATCTTTGTCTACTTGCACT
GGTCTTCAAGCCTTGGATTTGTCACACAATGCTCTCACTGGTAGCATTCCTCCTGGCGTT
TTTCAACTCCAGAGCCTGGCCAAGCTTTTACTTATTTCCAATGACATTTCTGGTTCTTTA
CCCCCGGAGATCGGTAATTGCAGCTCCCTTGTGCGCTTAAGGCTTGGTAACAACAGGATC
AGTGGTGGTATTCCTAGAGAGATTGGGAACCTGAAGAGATTAAATTTTCTGGATTTGTCT
AGCAACAGGATTTCTGGAACCGTTCCATATGAGATTGGGGGTTGCACAGAGTTGCAAATG
ATAGACCTCAGTAACAACATTCTACAGGGTCATCTTCCGGATTCATTGTCATCTCTATCT
GGCCTTCAGGTGTTGGATGCCTCATTCAATCAATTCGATGGCCAAATACCAGCAAGCTTG
GGCCGTCTCATGTCATTGAATAAGCTGATCTTAAGCAAGAACTCCTTGTCTGGATCAATA
CCTTCTGCTCTTGGCCTCTGTTCAAGTCTGCAGTTGCTTGACCTTAGCAGCAATGAGCTC
ACTAGTGGCATCCCAATGGAACTCGGCCGGATAGAAGCCCTTGAGATTGCTCTTAACTTG
AGCTGCAATGGACTCACAGGACCAATCCCTCCTCAAATATCAGCACTTAGCAAGCTTTCC
ATTCTGGACCTTTCCCACAACAAGCTTGAAGGAGAATTGGCTCCACTTGCAGGGCTTGAT
AATCTTGTTTCATTAAACATCTCCTACAATAACTTTGCAGGTTATCTGCCTGACAACAAG
CTTTTTAGGCAGTTACCACCAGCAAACCTGGCTGGGAATCAAGGCCTATGTCCTACAAAC
CGGGACTCTTGCTTCTTGGGCAGTGATGGCAGGGCAGGATCACCAAGAACTGAAAATGAG
AACAGGCGATCACGGAGACTCAAACTAGCATTTGCTTTGTTGATCACCCTAACAGTTGCA
ATGGTTATTATGGGGACAATTGCGATTATACGGGCTCGAAAAAACATTAGAGATGATGAT
TCAGAGTTGGGTGACTCATTGCCATGGCAATTCACTCCCTTCCAGAAGTTAAATTTCTCA
GTAGAGCAAGTTCTGAAATGCCTGGTAGACTCCAATGTGATAGGTAAAGGGTGTTCGGGG
GTTGTTTATCGTGCTGATATGGACAATGGAGAAGTCATCGCAGTAAAGAAGCTCTGGCCA
GCAACAATAGCACCATCCAATGGATGCAACGAAGACAAAAGCGGGGTTCGTGATTCCTTC
TCGGCGGAGGTGAAAACCCTTGGTTCAATTCGTCATAAGAACATAGTTAGATTTTTAGGT
TGCTGCTGGAACCGAAATACAAGATTGCTGATGTATGATTATATGCCTAATGGAAGCTTG
GGGAGTCTCCTCCATGAGAGAACTGGGAATGCTTTGGAATGGGAACTTAGGTACCAAATA
TTGTTGGGGGCAGCCCAAGGCCTTGCTTACTTGCATCATGATTGTGTCCCTCCAATTGTT
CATAGGGACATCAAGGCTAATAATATCCTAATCGGCCTCGAGTTTGAACCTTACATAGCT
GATTTTGGCCTTGCCAAGCTTGTAGATGATGGTGATTTTGCTCGCTCCTCCAACACTGTT
GCAGGTTCTTATGGATATATTGCTCCTGAATATGGCTACATGATGAAGATTACAGAGAAG
AGTGATGTTTATAGCTATGGAGTAGTTGTGCTGGAAGTCTTGACAGGTAAGCAACCGATT
GATCCGACGATACCAGATGGGCTGCACATAGTAGATTGGGTTAGACAAAAGAGAGGAGGG
ATTGAAGTACTTGATGCGAGCCTTCTGTCTCGACCGCAGTCCGAAATCGAGGAAATGATG
CAAGCTTTAGGTGTAGCCTTGTTGTGTGTAAATTCATGCCCGGATGAAAGACCAAACATG
AAAGATGTGGCAGCAATGCTGAAGGAGATAAAACATGAAAGGGAGGAGTATGCAAAGGTT
GATGTGCTCCTCAAGGGATCGCCAGCAAATGATGCCAAGGAAAATAATAACTCGAATGGA
GTTCAAGCAACATCATCATCAAAACCAGCAACGCAAAGCTTGTATCCCAAAAGCAATAAC
TCCAGCTTCTCTGCAACTTCTCTACTTTACTCATCTTCCTCCAATCCTAAGTAA
>EDWA@DN1098_c0_g1_i5
ATGGAGCCTGGTTCTGAAGCAGAAAACGATCAGGTGAAAAATCCGAACAAAACTGGTAAT
AGTTCCAATGAAGGTAATACCAAGCCTAAACGGCAGATGAAGACTCCGGTTCAGCTCGAA
GCTCTCGAAAAAGCCTATGCTCAGGAGACGTATCCATCTGAAGCGACGCGGGCTGAATTA
TCGGAGAAATTAGGGTTAACAGATCGGCAGTTACAGATGTGGTTTTGTCACCGGAGATTG
AAAGAAAAAAAGGATACTCCTACGAAAAAGCCGCGAAAAGGTGCTGCAGTACCCCCAGGA
TCACCAATCGATGAGTTACGGGCTGGACCGGATCCGGAAAATGGGTCTGGGTCGGGTTAT
GGATCCAGTCCTTGTATGGAGCCGAGGAAATCTCGGAGCTTGATGGATGATGTGCCGCCG
CCGATGAGGAGGTATTATGAGTCGCAGCAGTCGATAATGGAGCTAAGAGCAATTGCTTGT
GTGGAGGCACAGTTGGGGGAGCCATTGAGGGATGATGGCCCTATTCTTGGATTAGAGTTT
GATCCATTGCCTCCCGATGCATTCGGAGCGATTCCCGAGCCGCAGAAGAGGTCTTCGCAG
TCATACGAGACCAAAGTGTATGAGCGACACGATGGCCACCCAAGCAAAGCTGCTGCAAGG
GCTTTTCATGAGTATCAGTTTATTCCAGAGCATTCGAGTCTTAGATCCGATACATATGGA
CAAGTTACTCAGTCTCTTTTTCATGAATCTCCAGTTGATGGTGCAAGGGCTAGAGCTGCA
CCATTTGTACATGGAGAGGAGTCATTGTCCAGGGTTCATGGTATCCAAGGTCATGGATCT
CGAGTTCGCGTTTTACCTCAACAAGACAAGACTGGAATTATTCCTTTATCATCTCAAGTG
GTTGAGGATTCTCTTGCAGAAAGGGAATCATTTACAAATGGCAGAATAATCGCTCAGTCT
AGTTCCCATCCGGTTTTGGGATCTGAAGATTCATATATGTTGTCTGCTGGGCAAACTTTG
AACAATGATGCTGATTTAAGAAATGATAGGAAGCGCAAGAGTGATGAAATTAGAATTGCA
AGAGAGGTTGAAGCACACGAGAACAGAATTCGTAAAGAACTTGAGAAACTAGATAATAAA
AGACGGAAGAGTGAAGAAAGAATGAGGAAAGAAATGGAAAGACTTGAGCGTGAAAGAAGG
AAGGAAGAAGAGAGGTTATTGCGTGAGAAGCTGCGAGAAGAAGAGAGATTGCAGCGTGAG
CAAAGACGTGAAATGGAAAGAAGAGAAAAGTTTATGCAGAAAGAATATTTACGAGCTGAG
AAGAAGAGACAAAAGGAAGAGCTTCGCAGAGAGAAAGAGGAAGCGAGACGTAGAGTTGCC
AGAGAGAAGGCAGCTGCACGAAAAATTGCTAAAGAGTCTATGGATCTTCTCGAAGATGAA
CAACTAGAACTCATGGAATTGGCTGCTGCTAGCAAGGGAATACCGTCAATTATCCATCTC
AATCATGAGAGTTTGCAAAATCTCGATTCATTTAGAGGGTCTTTAAGCCTGTTTCCGCCC
AAGTCTGTGCAATTGAAAAGAATATTTGCCATTCAACCGTGGGTTGATTCTGAGGAGAAT
GTCGGGAATCTTCTCATGGCATGGAGATTTTTGATTACTTTTGCTGATGTTCTCAGACTA
TGGCCTTTTACTCTTGATGAGTTTGTCCAAGCTTTTCATGACTATGATTCGAGGTTGTTG
GGTGAGATTCATATTGCTCTTTTGAGATCAATAATAAAGGACATTGAAGATGTTGCAAGA
ACTCCGGCAACTGGATTAGGAATGAATCAATACTGTGCCGCCAACCCTGAAGGTGGACAC
CCTCAGATAGTTGAAGGGGCATATTCCTGGGGCTTTGACATCCGGAATTGGCAGCATCAC
TTGAATCCACTGACATGGCCTGAAATTTTACGTCAATTAGCAATCTCTGCAGGCTTTGGA
CCTCAGTTGATGAAACATAATGCAACGTGGACATACATGGGTGATAATGATGAGGGTAAA
GGTTGTGCAGATGTAGTTTCTACTCTACGCAATGGTTCAGCAGCTGAGAATGCATTTGCA
TTGATGCGAGAAAAAGGTCTGTTACACCCAAGAAGATCAAGGCATCGTTTAACACCTGGG
ACTGTAAAATTTGCAGCTTTTCATGTTCTTTCACTTGAGGGAAGTGAAGGATTAACAGTG
TTGGAACTTGCAGATAAGATTCAGAAATCTGGACTTCGGGACCTTTCAACCAGCAGGACG
CCAGAGGCTTCTATTTCTGTTGCTTTGACAAGGGATACAAAGCTTTTTGAAAGAATAGCT
CCTTCGACTTATTGTGTACGACCTGCTTATAGAAAAGATCCTGCTGATGCTGAGGCCATA
CTTGCAGAAGCAAGGAAAAAGATCCGACAGTTTGAAAATGGGTTTTTAGGTGAAGACGCC
GACGGAGTTGAAAGGGATGATATGGAAAGAGATGATGTTGAAAGAGATGAAGACTCTGAA
TGTGATCTCGACGAGGACCCTGAAGTTGATGATATAGCTACTCCCTCAAATGCTAACAAA
GATACTGATTATCCTAAGGATGGAGTAAACACTTGCTTGGGAAGTGAAAAAGTATGTGTC
TCTACTAACGATGCACCTGGTGCTCCAGATGAGTTTGATGAGGATTTTCCATCATTCCCT
TCAAATACCAATAGCATGAAGGATGCCAATGATCCAAGTAACAGTGGACGATATGTAGCT
GGTGACGAGAATGGGACAGGAAATCCTGATCAACACAATCTTGAAATCAATGAAAGCGAG
TCTGGCGAGTCATGGATCCTGGGTCTTTCAGAAGGTGAATATTCTCATCTTAGTGTTGAG
GAACGCCTCAATGCTCTTGTTGCCTTAATCGGTATTGCAAATGAAGGCAACTCTATTCGT
GCTGTGCTTGAGGATCGTTTGGAAGCAGCAAATGCTCTTAAAAAGCAAATGTGGACCGAG
GCTCAGCTGGATAAAAGTCGTCTGAAGGAAGAAATCATTATTAAAATGGACTTTCCGTCT
GTGATGGGAACCAAGGCCGAAGCTCAACTGCCTAATTCTGCCTTGGAGGCCAGCCCAAGT
CCATTTCCTCCTGCTGATAATAAAAATGATGAGGCATCTCTGAGCATTGCAGAAGACAAA
AAACCCTTGCTATGTTCACAAAATGTTCAGAATGACCTCAATAGTTATCCAGCTGAAAGG
GCCTTGGTACTTCAAGAGGCTTCCATGGGACCAGATAACTTCTCTGCTCAGCAGCATGGA
TATGCTTCAAAAAGATCACGCTCACAGTTGAAATCCTACATTGCCCACAGAGCGGAAGAG
ATGTATGTATACAGGTCTTTACCTCTTGGCCAAGATCGTAAACGTAATAGATACTGGCAG
TTTGTTGCTTCTGCTTCTAAAAATGACCCTTGTTCTGGCCGGATATTTGTTGAATTGCAT
GATGGACGTTGGAGGCTGATTGATTCTGAAGAGGCCTTTGATGCTCTTTTGGCATCTTTA
GATGTGCGAGGAATCAGGGAATCACATCTACGGATAATGTTGCACAAGATTGAACCTTCC
TTCAAAGAAAATGCTCGCAGGAATTTGCAAGGTACCCGAGCTATTGGCCGAAGTGGAAGC
TCTACCGAAAATGAAGCTTCAGAAGTCGATTCCAGTCCTGACCTTCTTGCCAGTTTTGAC
GGTCCCAGTAATGCTATCTGTAGATTGAACTCTGATGCATCAGAGACATTGTCTTATTTC
AAAATTCAGCTTGGGAGAAACGAAAATGAGAAAAAGTCTGCCTTGAAGAGGTACCTAGAT
TTCCAAAATTGGATGTGGAAAGAATGTTATAATTCATCAGCTTTGTCTGCAATGAGATAT
GGGAAGAAGAGATGCGAGGAGCTGTTGTCTGTTTGCGATGCTTGCCTTGGCTCTCATATC
CCAGAGGAGATGCACTGTGGTTACTGCCACCAAAATTTTGGATCCATTAACAATTGTTTA
AATTTCTCAGAACATGAGATTCAGTGCAAAGAACATCGGAATTTAGGCACCAAGTTTATG
CATACTCTTGATTCTTCTCGTCCCCCGGTAATCAACTTGCTAAAGTCCCTGTGTGGTCTA
GTCGAGGTATCTGTTCCACCTGAAGCCCTTGAATCAATTTGGACAGAAGACCATAGAAAG
ATTTGGGGCAGGAAACTGAATGCATCTTCTTCTGTGGATGAACTCCTAAAGATGGTGACA
CACCTTGAGAGTGCTGTAAAGCGAGATTACTTGTCGTCTAACTTTGAGACGACAAAGGAA
CTATTGGGTTCTACTCTTCAATCACAGAGTGATGCTACTGATCCTGTCCTTCCATGGATA
CCCCAAACCACTGCAGCTGTGGCTTTACGACTTTTGGATCTTGATGCGTCCATTATGTAT
GTAAAGCCGGAGAAAGTTGAACCTTCCGAGAACAAAGAAGCTAGGGCATATATAAAGCTT
CCTTCGAGAACCTCTTTTGTCATCAAGAAAAAAGAGCTTGATTTAAAAGAACTAAACCAC
GATGAGCCCATGAAAGGAGAAAACTTTGCAGGTGTGGGCAACAGTAGGCGCAGCAACTAT
AAACGGGGAAGAGGGAGTCGTGAGCAAGGATCCGGTAGACAGTGGCAGAGGAGAGGTTCT
GGTTCCAAATATGATTCGGTCAAACGAAGTGCTAGACAAAACAATAATTTAACCCTCCAT
ATCAAACAGCAGGGCCAAAGAACAAATGGTCAGAGTTCTGGACATGGCCGCCGAACAGTT
AGAAAGAGAGCAGAAAGGAGAGTTGCTGATAATACGATGGTGGCTCGTATGGCTGATGTG
GTTAAACCCAAGACCGGTGCTGTATCTGGGAGAGACTTGGATGAAGAATGGAGGGCTGAA
AACTTCAGGACTGTGCCAATGGTTAATCCTCCTGATAGTAACAGTGCTGATGAGTCGGAT
GACAATGCACAAGACGAGGGATACGAGCAAGGAAACTGGGAGTTGGATTATAACGGCGCC
TCTAATGGATGGAATAGGGAACCAGCCGTAGCTAGCGATGATGACGATGATTACGAAAAT
GGCAATGGCTTTGAACAGCTGGTTGAAGAAGAGGACGAAGATTCAGAAGGAGATCTAGAG
ATGAGTGATGCATCAGACGAATTAGCAGCAGACAGAACTAGAAATGATGATGGTTCAGAC
TCGGCAGTTTCCGAAGATTATAGCGATTGA
>EDWA@DN1098_c0_g1_i6
ATGGGGGTTGACTACTACAACATCCTGAAAGTCAGCCGTAACGCGACGGAGGACGACCTG
AAGAAGTCCTACAAGCGGCTGGCCATGAGGTGGCACCCGGACAAGAACCCCGTCAACAAG
AAAGAAGCGGAGGCCAAATTCAAGCAGATTTCTGAAGCCTACGACGTCCTCAGCGTCCCG
CAGAAGCGTCAGATCTATGACCTCTACGGTGAAGAAGGGCTTCAATCGGCTGAATTGTCG
AGCCCCAATGGGTTTAGTGGCGTCGACGGCGGTGTCGGTGGTCGTAGGGCCTACAGGTTT
AATTCGAGGAATGCTGAAGATATATTTGCGGAGTTTTTCGGAGGGTCGGAGAAGAAGCCT
AGTAGAGATGATGGAGTTGGGAGTCAAGGGAACAAGAAGGCGGCGCCGGTTGAAAGCAAG
TTGGTTTGTAGTTTGGAGGAGCTTTATAGAGGTGGTAGGCGCAAAATGCGAATTTCCCGC
ACCATAGCTAATGAATTTGGTAAGCTGAAGACGGTGGACGAAATATTGAAAATAGATATC
AAGCCTGGCTGGAAAAAGGGCACGAAAATTACTTTCCCCGAGAAAGGAAACCATGAACCC
GGTTTCACTCCATCTGATCTTATCTTTGTGATAGATGAGAAACCACATGCTGTTTTCAAG
AGGGACGGAAATGATCTGATTGTCAATCAGAAAATCTCTCTTCTCGATGCCCTCACCGGT
ACTACTCTCAGTTTGACAACCTTGGACGGAAGGAACCTCACGGTCCCGGTTACAGAAATC
GTGAAACCAGGTCATGGGATGGTTATCCAGAATGAAGGGATGCCGATCTCGAAAGAACCC
AGCAAGAAAGGACACCTCAAAATCAAATTTGATATCATCTTTCCGTCGAGGCTCAACGCA
GAGCAGAAGTCTGATCTGAAGAGGGCCTTGGGGAGAGCTGATAAATAG
>EDWA@DN1098_c0_g2_i1
GAGAAAGTTGAACCTTCCGAGAACAAAGAAGCTAGGGCATATATAAAGCTTCCTTCGAGA
ACCTCTCCTTTCGTCAAGAATAAAGAGCTCGAATTAAAAGAACTAGGCCAAGAAGAGCCT
ATAAAAGAAGAAAACTTTGCTGACCTGAGTAACAGTGGTAGGCGGAACAACTACAAACGT
GGAAGAGGCACTCGTGAACAAGGGTCTGGTCGAAAATGGCAGAGGAAAGCTTCCGGTTCC
AAATGTGAAACCGGCAAGCAAAGTGCTAGAGAAAACAATATTTTGAGTTTCCACCTCAAA
CAACAGATCCAAAGAACAAATGGTCAGAGTTCTGGACGTGGCCGGCGAACTGTTAGAAAG
AGAGCTGATAGGAGAGCTGCTAATAGCAGAACAGTGGCTCGGATGGCTGATATGATTAAA
CCCAAGGCCAGTGCGGTATCTGTACGAGATTTGGATGAAGAATGGAGGACCGTAAAATTC
GGGATGATGGACATGGACATGACCAATCCTCCCGACAGTAACAGTACGGAAGAGGAGTCA
GATGACAATGGGCAAGGCAAAGGATATGAGCAAGTAAACTGGGAGCTGGAACATAACAAC
GCCTCTAACGGGTGGACTCGAGAGCAAATTGAAGCTAGCGATGAAGACGAAGATGCTTAC
GAAGACGATAACGGCATTGAACACATGAGAGAGGAAAATTCTGACGGCGATTTGGAGATG
AGTGATGCATCGGAAGAAGTAGCAAACAAAACTAGAAACGACGATGGCTCAGACTCGGAT
TCTGAAGATTATAGTGATTAA
>EDWA@DN10990_c0_g1_i1
ATTTCCTTTTTCGCTGCCCTTGCCTTGTTTCTTCTTCCTCGTGGCACCCGCCCTTTCCCT
CAAAGGATTCCTGCAGGGTTTCTTGCAAAGCCGGTCCTTTTTGTTTTCTCGGGGAAGATG
GATCATTGCAATCTTCTTCAAAACGCCGCTGTTTCGGGTTATGACCATCAAAGGTGCGTT
CCTGTTGTTTGCCCTAAGCCTCGGCGAATTGGGGTTCTGGCCAATAACCCTAACAGGTCC
TTGAGATTGCACTGGAGTTATCAAGCCGAATTAAGTGATATGAGTGCCGGTGCTGAGCTT
TTAGATATGATCATGAAGAAGCAGGATTTTGGGATAGGACAATCTGCAGATCAAGTAGCA
TCTTCACCCCCATTTTTTTGTGGTTCGCCTCCAAGCAGGGTTTCGAATCCCCTTGTGCAT
GATGCTCACTTCGGTGATGAAACTCTTACAGCCCTGCAAATTCTATCTCCATCGTCTCCA
TGTACTAGGATGAAGTTTGGCCATAAACCTGCAACTGTTAGAGTAGAAGGATTTGATTGC
CTTAACAGAGATCGCCGGAATTCCACCATCCCTGCCATGGCCTAA
>EDWA@DN10990_c0_g2_i3
ATGGATCGTTGCGATCTTGTACAAAACGCCGCTGTTTCAGCTTATGATCATCAAAGTGGC
AGCCCCGTTGTTTGCCCTAAGCCTCGGCGAATTGGGGTTTTCGCCAGTAACCCTAACAGG
CCCTTGAGATTGCACGCGAGTCATCAAGCCGAGATAAGTGATATGTGCGCCGGCGCTGAG
CTTTTAGATATCTTCCTGAACAAGGAGGATTTCGGGATAGAAGAATCTGCAAACCAAGTA
GCATCACCACCCCCATATTTTCACGGGTCTCCTCCAAGTAGGGTTTCGAATCCAGTTGTG
CAAGATGCTCAATTTTGTGAGGGAAGACATGCAGCCCTGCAAATCCCATATCCACTGTCT
TCTATGTCTTCATCATCACGTAAAGGAGGATGCACTAAGATGAAGTTTGGCTATACACCG
GCCAGCATTAGAGTAGAAGGATTTGATTGCCAGCATTCCAGCATCCCTGCTATGGCCTAA
>EDWA@DN10990_c0_g3_i1
ATGAATCATATCAATCTTCAGCAGAACGTCGCCGCCGTTTCGGCTTATGAGGAGATGAGA
GGGTTTATCTCTTCAATATCTGATCATCAAAAGGCCGGCGCCGTTGTTTGCCCTAAGCCT
CGGCGAATTGGGGTTCTCGCCAATAACCCTGTCAGGCCTTTTAGACTGCATATGAGTCAC
CAAGCCGATGTAAGTGATTCGAAAGCCAGTTCAGAGCTTCTAGATATCATCCTCAACAAG
GGTGATTTATGGGGAGAACAACCTGCGGCAGAAGTAGCATCCCCGCCCCCATTTTTTTGC
GGTTCGCCTCCTAGTAGGGCCACAAATCCGCTTGTGCAAGATGCTCGATTCGGTGATGAA
AGACTTGCAGCCCTTTCGGCGTTGCAAGCTCCATCACCGTCTCCATCACCATCAGCACAT
AAAGGGGGGCGTGTTAGGATGTCGTTCGGTCTTAAACCAGCAGCAGTTAGAATAGAAGGG
TTTGATTGCCTTAACAGGGATAGCCAAAATTCCAGAATCCCTGCTATGGCTTAG
>EDWA@DN10991_c0_g1_i1
ATGCTACCATTACTTCTCAGCCTCCTGCTGAGCGATGAAGAGAGGGAGATTTGTGAACAA
GGTTCCCTTGAAGAACCGGGGGTGAGGATTGATTTAGAAGGGATTTTCATGGAGGAAGAC
GACGAAAGGCGTGACTGTGAGGTGAAACAAATGAAGAGCTCGCTCGTGCTGCTTGTTGTT
GTGTTGTTGCTGTTAGTACTTCGATGGGGTCTCTCTGGATCCATTATTGATGTGTGTTTT
TTTCTTGGTTTACCGTGGGATGACCGTTTTAAGAACAAAAACCAACGTGTAAGAGTTTTA
AGACTTTTTTTTTTCTTTGGGATGGTCAATGAATGA
>EDWA@DN10992_c0_g1_i1
ATGTCGGAACCGACGCCAGAAACCATTTCCATGGCTTCAAAATCGCCGTCGTCTCTCTCT
CCTCCGCCGGTACCCATGGAACTCCACGCCTCCAACCGTCAAAAGTTACTCAATTCTTTT
CGCCAACACCTCTCCGACTCCTCTCGCCCCCATCACGGCTTCGTTCTCCTCCAGGGCGGT
GAGGAGCAAACGCGCTATTGCACCGATCACCTCGAGCTCTTCAGGCAAGAGAGTTACTTC
GCTTACCTGTTTGGTGTGATAGAGCCTGGTTTCTATGGTGCTATTGACATTGCAACTGGG
AAATCGATTCTATTTGCGCCTAGGTTACCTGCTGATTATGCTGTTTGGATGGGAGAAATA
AAGCCAGTTTCCTACTTTCAGGAAAGGTATATGGTTAGCATGGTCAACTACACTGATGAG
ATTGCTCAGGTCTTGGTTGACCAATACAAGGGATCTGGAAAACCTTTATTGTTCCTCTTA
CATGGGCTTAACACTGATAGCAATAATTTCTCAAAACCAGCGGAGTTTGAGGGAATAGAA
AAATTTGAGACAGATTTGACAACTTTGCATCCTATATTGACCGAGTGCCGAGTTTTGAAG
TCAGACTTGGAGCTTGCTCTTATCCAATTTGCCAACGATATAAGTTCTGAAGCTCATGTT
GAGGTTATGAGAAAAACTAAAGCAGGAATGAAAGAGTATCAGTTGGAAAGCATGTTTCTC
CATCATACCTATATGTACGGTGGCTGTAGGCACTGTTCATATACATGTATTTGTGCTACT
GGTGAAAACAGTTCTGTTCTACATTATGGACATGCTGCAGCACCTAATGACAGGATCTTA
GAAGATGGAGATATGGCCTTGCTTGACATGGGAGCCGAGTACAGTTTCTATGGATCTGAC
ATTACATGCTCATTCCCTGTGAGTATGTCTATTTCTTTTGCAATTAATGTCTTTGCTTAT
GTGTTGGATTCTAGAAATGGGCCACTCACTTTTCAATTGAAGCATTTAATGCAGCTTCAC
AAAAGAACCTCAATATTCTGGCATTTTGACTCCTTTCCTAGTTTCTTAGTTTTCTGGTTT
AATTTTGAAAAGCTATTGACCATCGAGTAA
>EDWA@DN10993_c0_g1_i1
ATGATTAAGGAGGCGCTTTTGGCTCTGAACGAAAAGAGTGGTTCGAGTCCGTACGCTATA
GCCAAGTACATGGAAGAGAAGCACAAGGCGGTGCTTCCACCCAATTTCAGGAAAATCTTA
GCTCTTCAGCTCAAGAACTCAGCTGCGAGAGGCAAACTGATAAAGGTGAAGGCCTCTTAC
AAGCTCTCCGAAGCTGGCAAAAAGGGCAAATCCACTGCTACAAAAGGTAAAACAGAGAAG
AAAGCTAAGAAGAAGACAACTCCTGCAAAGCCAAAGCAGCCTAAATCTATCAAGTCAGCC
GCGGCTAAAAAGGCCAAGAAGGCCAAGTGTGTAAAAAGTTGTTAG
>EDWA@DN10994_c0_g1_i2
ATGGATTTAGCATCAGGAGTGATTAAAGAAGCTGTCAAAGGACTTCCGAATACTTTGGAG
TTCTGCAGGCACTTTATCTTGGAGAAAGTATCCCTCTTGAAAATGATGCCAGATTATCTG
TTGCAACAGCAAAGTGATGCCAACTTATCACGAGAGGAGCTCCCATATGCTGGTCTTATA
TCATGTGTTGCAACTTTTGAAAATCACATAATCATGTGTGACACTGTGGGTCAGGGAGTT
CTGAAACTAAATAGAGAATCTGGAATCAGTTCAAATTTCCAGTTTTATAATCTCGGGATG
CTTGGACTACCTTACTGGCTGTCCTTCCCTCTGGAAAGTTTTTATGCTGTTGCTGCAGGA
CTTTCTGTCGGACAAACTGATCATATTCAGCAATTCAGTTTGTTGCCAGGTAGGGTTGAC
ATCCGGTTAAGCATATACATCCCCAAAGACACTGAATTTGTGGAACCTTTGCATGAAAGT
TGCATATGGTGCCAAGCAAGGGGGGCTGCTACTGAGTTATCGGTGGTGGAGAGTGTGGCA
GGATCCTCGGAGAAGGTTGGTGTTGCACAACAATGGTATGATGAACTGGACAATCTTGCC
TTCGAGACACCTGAATCAGAACAGTTAATCGAGGATGACAATGCTACTACGGATACAAAA
TCTCAAGATGAGAGAATTCACATTGATTCTGTAGTTAACACAAGCCCTGGAACAAGTGAG
GTTATAATTTATGCAGCACTGTATCTAAAACTTAGAAGAAATCGTGCTGTACAAGATGAC
AACAATCAGGAGCAATTTGCAGCAAGGATAGCAAATATTTTGAACCCCAAGGGAAATGAA
AGGTTTGGTGGCGATTCTTGCACCAAGTTGTTGTTAAAATCTAACAGAGATTTGAGAGAC
CTCATTTTCATAAAACCATTGCATGTGAGGATAAAGTTCAATTCTCCAAATCACCCAAAA
GCTGATAACTCAAAAGACATCATCTTAACTGATTCCTCCATTAATGTTGATGTATCCTTG
AACTGA
>EDWA@DN10995_c0_g1_i2
ATGGTCACTGTTCATAGTATGATCACTACTTGGTTCACTGGCCTTCTCAATTACATGTGT
GGTTGTTTTGGATGCTGCACTAAACCCACACCAATTATTGCTGTGGATCAGCCATCAAAA
GGATTGAGGATTCGAGGGCGTATAGTGAGGAAGCCTAGCATTTCTGATGATTTCTGGAGC
AGCAGTACATATGAACTGGAAAACAGTGCCCTCCAATCTCAAAGGAGCTTGTCGTCGATC
AGTGCATCAAACCAAACTCTAAGTCAATGCAGTAGCAGCGGTGGCATGGTTAACTCATCT
GATTTTGTAAATCAGGGCAAGTTTTGA
>EDWA@DN10995_c0_g2_i5
ATGTGCCCGTCACCACCGCCCAACAACAACAATACGAATAAAAAGACCCAATTGAAACAG
AAACTGAGGAATCGGAAATGGAATACTGGGTACTTGAAATTGTCCCCTTTTTTTTTAAAG
AAGAAACTAATTTTGGGAAACTGGGGGAGATATTTTGAGAGTGGTTTTGATTGGAAAGTT
CATAGAAAAACAAAAGGCTCTAGGCTGTGGGTTTTGGGAGCTGGTTTTGAACATCAGATG
GCGTTGATGGCGTTTGTAAAGCACGCTCCTTGCTTGGGGTTTGGCCTAAACCTGGACGAC
>EDWA@DN10996_c0_g1_i4
ATGGAGTCTGAAAACCACCAGCACCAGCTTCAAGACCAGCTTCTTGGGTTATCTTCTTCT
TCTATACCAATCTCTCCCTGTTATGGAGTTTCAAGCACCCATTCTTGGACCCCAACCGCC
CCAAGTGTTGCCTTGAACTCCGGTGAGTTCAGTCCAAATTATAATGGGGATATATTGCAC
TCAAGGCAGAAAAACGACATGTTAGCATCTCCTCAGAACAGTTCCATGATCCAAGACTGG
ACTAACAGCGGTGGGAGCTTCACCACCCATTCTTGCCATGGCCTAAGCGACAGTTCCTCC
AGCGTCGGAGATTCCCGTCAGCTGCCTCAACCAAACTACATGAAGAATAACGAGCAAAGG
GATTTGAATGATCTGAGCGAGAAACTATTGCTCAAGACAATATCTTCTGGTTTCCCGATG
TTTTCTGCTGGACCAGAATTTTACTCAAGCACCCAGAATTGTTCTATCCCTAGGACTGGT
TTTTCACCAAGTAGAGGGAGTTTCAGCCAGATTTATCCTAGTATAAATATTTCAAGTTTG
AACCAAGCTTCTTCTCCCCCGAATATCCCGAGCTCCTTCGACATGAATTTGGAGGCCTTG
GATCTCTTAAATCCTGCGAGATTTAGCAGAAGCAGTAGATTTAGCTATCCTTCAGAAGAT
CGTCATGATAATCTTGGTATATACAAAGAGATCAGCCCTTCTTTTGGTCTCCATCACCAC
CATAATTTGCTGCAGTCAAATCAAAGGCCAGCAGCTTATTCCCCTAGTAAAATATCGCCC
TTCCCCACTGAAACAACAGAGGCAAAGAGGCCCAGCAATTTAGCGGAAGCAAAGGCAACA
GCAGCAGCAGCAGCCAAGAAATCTCGTTTGGAGTCACGCGCCTCCTGCCCTCCCTTTAAG
GTTAGGAAAGAGAAATTGGGAGACAGAATTGCTGCTCTACAGCAATTGGTTGCTCCTTTT
GGCAAGACAGATACAGCGTCCGTACTAATGGAGGCTATTGGATACATCAAATTCCTTCAG
AATCAAGTCGAGACATTAAGCGTTCCGTATATGAAGTCATCTCGCAGTAAAACATCCAGA
TCCAAACAAGGGGGTTCAACGATGGAGGATGGAAACGAAGAAGCACAGCGAGATCTCAAA
AGTCGAGGCCTATGTCTAGTGCCATTGTCGTGCATGTCTTACGTTACTAGCGACAGTGGT
GGCGGTATTTGGCCGCCACCGCCGCATAATTTCACCGGATGA
>EDWA@DN10997_c0_g1_i4
ATGGCCAAGTGTTTCAGCTTTACTGCAACGCGGGACTGGTGTTTCCGCTACAGCTTTTCC
AACGCCGGTCTCCGATCATCGACGACGGACCTCGGCGACGGCACCGTGATGCACGTTTGG
GCCCCAAAAGCTCATATAAAATCCAAGCCCACGTTAATCCTCATCCACGGCATAGGCGCC
AACGCAATGTGGCAATGGAACGACTTCATTTCACCCCTCATGTCCCGATTCAACGTCTAC
GTCCCGGACCTTCTCTTCTTCGGCGACTCCTACACGACCCGACCCGAACGTTCCGAGCAG
TTCCAGGCCCAGTGTGTCATGCGGGTCATGGAGGCCCATGGGGTTACGGTTATGAACGTT
GTCGGTATCAGTTACGGCGGCTTCGTCGGTTACAGTATGGCGGCGCAGTTTAAGGAGAGG
GTGGAGAAGTTAGTGCTATGTTGCGCTGGGGTTTGTTTGGAAGAGAAAGACATGGATGAA
GGGATGTTTAAAGTGAAGAGCGTGGATGAAGCTGTTAGTATTTTGTTGCCCCAAAAGCCC
GAAAAGATGAGAGAATTGATGGAGATTTCGTTTTATAAGCCTGCTAAAGGAGTTCCTACT
TGTTTTCTAAACGATTTCATCAATGAAATGTGCACAGAGTATTTTCAAGAGAGAAAAGAA
TTGATCCAAGCATTACACAAGGACCGGAAGCTGTCGGGTCTTCCGAAGATAAAGCAGGTT
GTTGCAGTTTGTCTGGAATTTGAATCAACATATACATAG
>EDWA@DN10997_c0_g2_i3
ATGGTCAAGTGTTTCAGCTTCAGTGCAACGCGGAATTCGTGCTTCCGCTACAGCTTCTCC
AACGCCGGTCTCCGTTCATCGACGACGGACCTCGGCGACGGCACCGTCATGCACGTGTGG
GTCCCGAAATCCCGTACCGAATCCAAGCCGACGTTGGTCCTCATCCACGGCTTTGGCGCC
AACGCAATGTGGCAATGGAACGACTTCGTTTCGCCTCTCATCTCCCGCTTCAACGTCTAT
GTCCCGGACCTCCTCTTCTTCGGCGACTCCTACACGACCCGACCCGAACGGTCGGAGCAA
TTCCAGGCCCAGTGCGTGATCCGGGTCATGGAGGCCCTTGGGGTTGTTACGGCAATGAAC
GTTGTCGGGATCAGTTACGGCGGGTTTGTGGGTTATAGTATGGCGGCGCAGTTTAAAGAG
AGGATCGAGAAGTTGGTGCTATGTTGCGCTGGGGTGTGTTTGGAAGAGAAAGACATGGAA
GAAGGAATGTTCAAAGTGAAGAGCGTGGATGAAGCTGTGGATATTTTGTTGCCCCAAACG
CCGGATAAGCTTAGAGAGCTGATGAAGATTTCGTTTTACAAGCCTACTCAAAGAGTCCCC
TCTTGCTTTCTAAACGATTTCATCCATGTGATGTGTACAGAGTACTTTCAAGAGAGGAAA
GAATTGATCATTGCATTACACAAGGACAGAAAATTCTCAGATCTTCCAAATATAACCCAG
CCAACAGTGATAATCTGGGGAGAACACGACCAAATATTCCCTTTGGAATTGGGATACAGA
TTGAAAAGGTCAGTCATTCTGAACTACTAA
>EDWA@DN10998_c0_g1_i1
ATGGACCTTGCCATTGTTGTTTCTCTTCTATTTACTGTCACTATTTCTTGCTGTGTATGT
CTTATTTCCCTTGAGCAGCTTGTTTCGAATGCGATGCTCGAGGAGTCGCCGATGTTTGTT
CCTTCGCATCCTTTTGTTGACCTTAAGGAACAACAAGTCGAACAAATCGACTCTGATGCA
TCTCCATCAGAACGGGTTCAACAGGCAATAAATTGCCTTCCTTTAACCTCTAAGAAGTCA
CTAGATGATTTAAAACCCAGCAGCTTCCGACGCTGGACGATAGCAGATTATTCAAGAGCT
TACAGCTCTGGAGAAATAACTCCACTGAGGGTTGCCGAGCGGTTTATAGATGCCGTGCGT
GAATCTTCCACCGGTGCTTTGCCAATGTCCTTTTTCATTAACTATGATGCTGAAGATATC
CTAAGGCAAGCTACAGAGTCAACTCTTCGGTACAAAAGGGGGGATCCGATATCG
>EDWA@DN10999_c0_g1_i1
ATGTATGCAGAAACGGGACTTTTCCTCCCTTACATGCACAACTTTGCTGCTCAAGATTTT
CAGCAGCTTGGAGATTACTGTAGAACCCAGAAACCCAATGCTTCAATGGACAACATGTTT
CCGACATTGACGACATCTGAATATTCTCTGGGAGGCGATGGTGATCTGTTCAAAGCTCCG
GAAACGATCATCGAAGAACCGGCTTTAGGCCTTGATCCCATGCCTGCTGCCATCTCGCTA
ATCTCGTGCGGTGAAGACGTCATTACTTCACAAGAACTTAAGGCTGCGGATATGGAATCA
TTTCAGAGCGATCAGCTTTGGGAGGTTCTCTACGAGTGCGAGAAGGATCTGATGGCGCAA
GCGGCAATCGAAACACCACCGGTAGAGGTCCTTGATATCAAGATTCCCGTG
>EDWA@DN10999_c0_g1_i5
ATGTATGCAGAGACAGGGCTGTTTTTCCCTTACGTTCAGAACTTTGCTGCTCATGATTTT
CAGCAGCTTGAAGATTACTGTAAAACCCAGAAACCCAATGTTTCAATGAACAACCTGATT
CCGACCTCGACGATATCCGAATACTCTCTGGGAGGAGATGGTGATCTGTTCAAAGCACCG
GAACCGATCATCGAAGAAGCAGCTTTAGGCCTTGATCACATGGCTGCAGCCATCTCGTTG
ATCTCGTGCGGTGAGGATGTCATTACTTCACAAGAACTTAAGGCTGTGGATATCGAATCG
TTTCAAAACGAGAAGCTTTTGGAGGTTCTCTACGAGTGCGAGAAGGATTTGATGGCACAA
GCGGCGTTCGAAACGCCACCGGTAGAGGCCCTTGATATCAAGATTCCTATGGTGAGAACG
GATGAAAACCAAAATCAAGAAAATGGAATGTTCTGCGATGTATCGTTCTCGAAAAGTGTC
AGCTCAAGTTGTTTAAGCTCTATGGAATGGATGCAGGGGCCTGCGATCGAGCCGAATTTT
CTCGATTTCCCCGGAATGGATTTCGATACTGCTTACGGAATGAGGAGAGCATTTAGTGAA
GGAGATATCAAGACTCTTGGCAATGGTAATGTGAGCGTCATCCATTCTCCGGTCGAGCGA
CCGTTAATCTTCAGCAGCTGTTCTACCGAGGATCGAAGAGAGAAGCTCTCGAGATACAGG
AACAAGAAGACAAAGAGGAACTTTGGAAGGAAAATCAAGTATGCATGCCGGAAGGCTCTT
GCCGACAGTCAACCAAGGGTCCGCGGAAGGTTCGCGAGGAGCGAAGAATCCGACAACTCC
AGGAGGCAATAA
>EDWA@DN10999_c0_g1_i7
ATGGAGTGGGTGCAAGGGGCTGCAATCAAGCCTAATTTTCTCGATTTCCCTGGAATGGAT
TTTGGTTCTGCTTATGGAATGAGGAGAGCATATAGTGAAGGAGATATGCAGACTCTTGGC
AATGGTAATGTGAGCACAGTTCGGTCTCCTCCGGAGCGACCAATAATTGTCAGCAGCTGT
TCTACTGAAGATCGAAGGGAAAAGCTTTCCAGATACAGGAATAAGAAGACAAAGAGGAAC
TTTGGAAGGAAAATCAAGTATGCTTGCAGGAAGGCTCTTGCTGACAGTCAACCAAGGATC
CGTGGAAGGTTTGCGAAAACC
>EDWA@DN1099_c0_g1_i1
ATGGAAGTTGTTGCTGCCGCGAAACCAGTGATCAATGTGGCTGCCCTGTGCGGCTCTTTA
AGGAAAGGCTCTTATAACAGAGGACTTATTCGAACCGCTCTGGAGATTAGTAAGGAATCC
ATTAATGGGATTAAGATGGAATACGTAGACATTTCACCGCTTCCGATGCTGAACACAGAT
CTGGAAGTTGACGGGAAGTTCCCCCCTCTTGTCGAGGCTTTCAGGAACAAGATTTTAGAG
TCCGATAGCATCCTTTTTGCCTCCCCCGAATACAACTATTCACTTACTGCACCTCTGAAG
AATGCAATTGACTGGGCTTCAAGACCGCCCAATGTATGGGGAGATAAAGCGGCTGCTATC
GTGAGCGCTGGAGGAGGATTCGGTGGTGCTCGGTCGCATTACCATCTTCGCCAAATCGGG
ATTTATATTGATCTCCATTTCATCAATAAACCCGAGTTCTACTTGAATGCGTTTCAGCCT
CCGGCAAAGTTTGACAGCGAAGGCAACCTTATCGACCCAGCATCTAAGGAGAGAATAAAG
GAGGTTCTTCTGGCCTTGCAAGCATTTACCCTGCGCCTCCAAGGTAAAAACTAA
>EDWA@DN1099_c0_g1_i2
ATGGAAGCTGTTGTAGCCGCGAAACCGGTGATCAAAGTCGCTGCCATTTGTGGGTCTCTA
AGGAAAGGCTCTTATAACCGAGGCCTAATTCGAACCGCTTTGGAGATTAGTAAGGAGTCC
ATTAATGGGATTGAGATGGAATACATAGACATTTCACCACTTCCGATGCTGGACACGGAT
CTGGAAGTTGATGGCAAGTTTCCCCCGGTTGTCGAGGCTTTCAGGCACAAGATTTTAGAG
TCCGATAGCATCCTTTTTGCCTCCCCCGAATACAACTATTCACTTACTGCACCTCTGAAG
AATGCAATTGATTGGGCTTCAAGACCACCAAATGTATGGGGAGACAAAGCGGCTGCCATC
GTGAGCGCCGGAGGAGGCTCCGGTGGTTCGCGGTCGCATTACCATCTCCGCCAGATCGGG
ATCTTTATCGATCTTCATTTCATCAATAAACCCGAGTTTTACTTGAATGCGTTTCAGCCT
CCGGCGAAGTTTGATGGCGATGGCAACCTTATCGATCCGGCATCAAAGGACAAAATGAAG
GATGTTCTTGTTGCCTTGCAAGCATTTACCCTGCGACTCAAAGGTAAAAACTAA
>EDWA@DN109_c0_g1_i1
ATGAGTTCCGCCGCAGCAACTACCACCAAAGGAGGCCGAGGCAAGCCGAAGTCGAAGGCC
GTCTCTCGGTCCAGCAAGGCCGGACTTCAGTTCCCCGTCGGACGTGTGGCTCGTTTCCTC
AAGAAGGGACGATATGCCGAGCGTGTCGGATCTGGTTCCCCCGTTTATCTCTCCGCCGTC
CTAGAGTATCTCGCCGCTGAGGTTTTGGAATTGGCTGGGAACGCGGCAAGGGACAACAAG
AAGAACAGAATCATTCCAAGGCATATCCAATTGGCTGTACGGAACGATGAAGAATTGAGC
AAACTGTTGGGCGGCGTCACAATTGCGAACGGTGGAGTTTTGCCAAACATTCATCAGAAC
CTGCTGCCGAAGAAGGCTGGGAAAGGCAAAGGCGAGATTGGTTCTGCTTCTCAAGAATTT
TAG
>EDWA@DN109_c0_g1_i2
ATGAGCTCCGCAGCAGCAGCAACCAAAGGAGGCCGAGGCCGAGGCAAGGCAACGACCAAA
GCTGTTTCCAGGTCAAGCAAAGCTGGTCTCCAGTTCCCCGTCGGCCGCATTGCTCGTTTC
CTCAAGAAAGGACGGTACGCCGACCGTGTTGGATCGGGTTCTCCCGTTTATCTTTCTGCC
GTTCTCGAATATCTCGCCGCTGAGGTTTTGGAATTGGCCGGAAACGCTGCGAGGGATAAC
AAGAAGAACAGAATTATCCCAAGGCATATTCAATTGGCTGTGAGGAACGACGAAGAGTTG
AGCAGGTTGATGGGAGGTGTTACGATTGCAAATGGTGGGGTTCTGCCTAATATAAATCAG
ACTCTACTGCCAAAGAAGGTCGGGAAAGGAAAGGGCGAGATTGGGTCAGCTTCTCAGGAA
TTTTAG
>EDWA@DN109_c0_g1_i3
ATGAGCTCTGCAGCCACAGCAACCAAAGGAGGCCGGGGCCGGGGCCGAGGCAAGGCAATG
GCCAAAGCCTTTTCCAGGTCCAGTAAAGCTGGTCTGCAGTTCCCCGTCGGCCGCATCGCT
CGTTTCCTCAAGAAAGGACGTTACGCCGAGCGCGTTGGATCTGGCTCCCCCGTTTATCTC
TCCGCCGTTCTCGAATATCTCGCCGCCGAGGTTTTGGAATTGGCTGGAAATGCAGCGAGA
GATAACAAGAAGAACAGAATAATTCCAAGGCATATTCAATTGGCTGTGAGGAACGACGAA
GAATTGAGCAGGCTGATGGGAGGTGTGACGATTGCAAATGGAGGGGTCTTGCCTAATATC
AACCAGACTCTACTGCCAAACAAGGCTGGGAAAGGAAAGGCCGCCATCGGATCTGCTTCC
CAGGAATTTTAG
>EDWA@DN109_c0_g1_i4
ATGAGCTCCGCCGCAGCAACAACCAAAGGAGGCCGAGGCAAGCCGAAGTCGAAGGCCGTT
TCCCGGTCCAGCAAAGCCGGACTCCAATTCCCCGTCGGCCGTGTAGCTCGTTTCCTTAAG
AAGGGACGATATGCCGAGCGGGTTGGATCTGGCTCTCCAGTTTATCTCTCCGCCGTCCTC
GAATATCTGGCCGCTGAGGTTTTGGAATTGGCTGGAAACGCAGCAAGGGACAACAAGAAG
AACCGAATCATTCCAAGGCATATTCAATTGGCTGTGAGGAACGACGAAGAATTGAGCAAG
CTACTTGGTGGTGTGACGATTGCTAACGGCGGCGTTTTGCCTAAAATTCACCAGAATCTG
CTGCCAAAGAAGGCCGGGAAAGGGAAGGGCGAGATTGGTTCTGCTTCTCAAGAGTTTTAG
>EDWA@DN10_c0_g1_i2
ATGGCTAAGCTTGTTGCTGCTTTCTTCTTGGTTCTCATTGCCATCTCCATGCTTCAAACT
ATGGTAATGGCATCACATGGACACGGAGGTCACCATTATGATAAGAAACGTTATGGCCCC
GGAAGTCTCAAGATCAACCAATGTCCATCGGAGTGCACAAGGAGATGTGGCCAGACCCAA
TACCATAAACCATGCATGTTCTTCTGTCAGAAATGCTGCAGGACTTGCCTGTGTGTGCCT
CCGGGGTATTATGGGAACAAACAAGTTTGCCCTTGCTACAACAACTGGAAGACCAAGGAA
GGAGGCCCCAAGTGCCCTTAA
>EDWA@DN10_c0_g1_i5
ATGGACATGGAGGTCACCACAATGATCAAAGACATTATGGTCCTGGAAGCCTCAAGAGCT
ACCAATGCCCATCGCAGTGCAGTAGGAGGTGTGGTAAGACACAGTACCATAAGCCATGCA
TGTTCTTCTGTCAGAAATGCTGCAAGAAGTGCCTGTGTGTGCCCCCTGGGTATTACGGGA
ACAAAGCTGTTTGCCCTTGCTACAACAACTGGAAGACCAAGGAAGGAGGACCCAAATGCC
CTTGAACCCTCTTGTCTTGCCTCTTACTTGTTATTCTCCTACTCCTACTATATTAATGTG
TGTGATGTTGCTGTTGGTGTTGGATTGTGTAGCACTTTGTCACTTGGTTATGCTACCCTT
TCCTCTAAATGA
>EDWA@DN10_c0_g1_i6
AGGATAGAAAAAATATACTATGAAAATCCCCTTCCCAAAGTCTCAAACTTTCTCCTATAT
ATACCCCACACCATTTCAATCTTCTTCATCCAATCCAATCCCCTCTTCCCCATTTCTACT
TCACATTTCCTCTTTAATTTCACCATGGCTAAGCTTGTTGTTGCTCTCTTCTTGGCTCTC
ATTGCCATCTCCATGCTTCAAACAATGGTAATGGCATCACATGGACATGGAGGTCACCAT
TATGATAAAAAACGTTATGGCCCTGGAAGTCTCAAGATTAACCAATGTCCCTCGGAGTGC
ACAAGGAGGTGTGGCCAGACTCAGTACCATAAACCATGCATGTTCTTCTGTCAGAAATGT
TGCAGGACCTGCCTGTGTGTGCCCCCGGGGTATTATGGGAACAAACAAGTTTGCCCTTGC
TACAACAACTGGAAGACCAAGGAAGGAGGCCCCAAGTGCCCTTAA
>EDWA@DN10_c0_g1_i7
ATGGACACGGAGGTCACCATTATGATAAGAAACGTTATGGCCCCGGAAGTCTCAAGATCA
ACCAATGTCCATCGGAGTGCACAAGGAGATGTGGCCAGACCCAATACCATAAACCATGCA
TGTTCTTCTGTCAGAAATGCTGCAGGACTTGCCTGTGTGTGCCTCCGGGGTATTATGGGA
ACAAACAAGTTTGCCCTTGCTACAACAACTGGAAGACCAAGGAAGGAGGCCCCAAGTGCC
CTTAAATTATTACTTGAAGGACCCCATTTTGTTTTATTTATAATTTCCAAATTTAAAGTT
GCTTAA
>EDWA@DN11000_c0_g1_i1
ATGCAAGAAGAAAGATCCCAAAAACGATATAAAGTAAACGAAGAGTATTCTTCCTTTTAC
GAAGAAACTGATGACGAGGATGAAGAAGAAAACCTGCAACAAGAGAGAGGCTCTTTTATA
GAAATTATAAAATCCGCTTTCATAACTCTGTTCTTACTGCACACATTTGGATCTCGGTTT
TCTCTTACCTTCAGCAGCCTAATGGCTCTACTCGATAAGAAGTTGGATGCTGGCTATAAG
ATTGGTTACGTAATCGCGTGGGTTTTAGGCGGGAGAGGCGGTGTTTTGCTGACTTTATGT
CTTTCATTTGCAAGTTGGGTTTGCGGAAAAAGTAGCAGCAGTGTGGTTGTGCTGGTGGTT
GTAGCCATGTGGGTTGGCTCCAATCTTGCAAGATATGCTCCACTCCCTCAAGGTGCCCTC
CTAACGCTTTTATACATGTCTATCAAACTTCAAGTTGATTTAAATTAA
>EDWA@DN11001_c0_g1_i1
ATGTTCTCTCATTCTCTGTTTCACCACTCACCTCCTTCAATCAGCAAACCGAAACCCCCA
ATTTTATTCTTTAAACCCCACTTCAAATCCCAGTTTTTCCCTCTTAATTTCTATCAAAAC
CAAGTTTTCCCTCACTCTTTCACAAAAAGAATTTCTGGGTATCCAATAAAATCCCCTGCT
TTCTCTTCTTCTTCTTTGGAGAATGAGTTTGATGTAGAATTAGGCCGTCTTTTGTCTCTA
TTGCCGGAGGAGATGAGAAGGAGAATCAGTGAACATGAAGAGCTAAGAGAGTTGATTGAA
GTGGTTATGGATATAGGGAGGAAACCTTTGGCTAGATTTCCTTCTGGGGATTTTGAATTA
TCTGATTGCCCAATCACAGTTCAGGATATTGAGCTTGCTACTTCTCAGGTTGGGGACTTT
GCCATTGATAATCGAGCAGGCATCAGCCGAACATTACATCGCATTAGTGCAATCAGGAAC
CGAAAAGGAGCAATTATTGGTTTAACTTGTCGTGTTGGTAGGGCAATATCTGGAAGTGCT
GATTTATTGAGAGATTTAGTTCAAGATGGGGCTTCTTTACTTCTCATTGGTCCTCCGGGG
GTGGGGAAAACAACGATAATTAGGGATATAGCGAGGATGCTTGCGAATGATTACAAGAAA
CGTGTGATGATTGTTGACACCTCCAATGAGATAGGTGGGGATGGTGATATACCACATGCT
GGAATTGGTAATGCACGCAGAATGCAAGTCCCCGACTCTGATATGCAACATAAGGTATTG
ATAGAAGCAGTTGAAAATCATATGCCACAAGTTATCGTGATTGATGAAATTGGGACAAAA
CTCGAGGCAATGGCTGCATGCACAATTGCACAACGTGGAATTCAGCTAGTTGCTACTGCT
CATGGAGTGACCATCGATAATTTGATTATGAATCCTTCTTTGGAGATCCTTATTGGTGGA
ATACAGGTGAGATCGTTGTACCAATACCCATTTCTATTATTTACTGAACATGCAGGGCAT
GCTGGCATCATTATCCTGAAGCTTTTCAATATCCTTAGTACAGGTGTAATGTTTAGAAAG
ATGATGCAACATCTTTTGAATCCTATTCTAACAAATTTTAATGTGAAATCTTTCCATGGT
AAGGCTGTGATATGCTTAAGTTCGACATGTGGGTATAAAATGATAAACAAGCAACGATGC
ATTTTGCATGTGATCTTAGCATTATTATTCCCTACTGTTATTGTGGAACATGAATTTTGG
TGA
>EDWA@DN11002_c0_g1_i1
ATGTCCTTGTACTGTGACATGATTCAGCTGTTGGGAAAGAATAAAATGACTGAAATGGCT
GAACAACTTTTTGCTGAAATAGAAAAAGATGGCTTGAAACCTAATACAAGGGCGTACACC
GAGTTGATTGGAGCATATTTACAAGTCGGTCTGATCGAGAAGGCGATGGAGACATATGAC
AGACTCAAGGCATCTGGTTGTTCCCCAGATAAGTTAACCTTTACAATTTTGATAAGAAAC
CTTGAGAATGCGGGGAAAGAAGAGCTTGCAGCGGTTTTAAAGAAGGATTGTATTGAATAT
CTGGAATATCCCAAGAGATTCCTCGAAGATGTTAAAAAGAAACATACAAAAAGGCGGCAA
CTGGATATTGTTTGA
>EDWA@DN11004_c0_g1_i1
TCTTCAAGGTCCAGATCATCTGTTAATATAGGAGATGTTGCCAGAAAGGAATCATCACAG
GAGAAAAGCACAAGTTCATCAAAGGGAAAAGGTAGGGCTGTTGTGAAGCCTGCTCAGAAG
GAGTCAAGAGGACCTCAAACAAGAAATGCTGCTCATAGAGGAGCTGCTCTCGATAAAGAT
TCTCCAATTAAACCTGAAAATGTTGACTCCACTTCTGAGGATGAAGAATTGGATATGCCT
CCTGTGGAGGAGATTGATGATGCTTTGGTGATTGAAGATGATATTTCTGATGATGAAGAT
GATTATGAAGATGTGCTCGGAGATGAATTTCATCCTGTTTTCGTGCCAGATAAAGTACAT
GATGTTGTATTGAGTGATTCAGCTGAAGATGGCACACCTGTGCCAGCCGCAAGTGATAAC
CAAACTAATGCTGCTTCTGTCAGTGGTTCAGACTCTGCTGATTTTAGGAGTGGTTATGGC
TCAAGGGGTGCAATGTCGTTTGCTGCTGCTACTGCCATGGCTGGGTTCGGATCTGCCAAT
GGTAGA
>EDWA@DN11004_c0_g1_i2
AGGTCATCTGGTGGGAGTGCACGCCTCTCTTCTGGTTTAGGTGCATTATCTCAGCCTTTT
AAGTTGCGGCTCTGTCGAGCCCCAGGAGAGAAGTCTCTTCGTGATTATTCTTCAAATATT
GTGTTGATTGACCCGTTAGCAAGTGTAGCAGCTGTTGAAGAATTTCTTTGGCCGCGAGTT
CAACGAAGTGACACTGCTCAGAAACAATCTGTGTCTGTTGGAATTTCAGAGTCAGGCAAC
AGACCTAGTCGGACTGGTTTATCTTCTCCATCTACTTCAACTCCTGCTTCTACCACTCGT
CGTCAATCTTCACGGTCCAGATCATCTGTCAATATTGGAGATGTTGCCAGAAAAGAACAA
GCACAGGAGAAACGCACATGTTCATTTAAGGGCAAAGGTAAGGCTGTTTTGAAGTCTTCT
CAAGAGGAGGCAAGAGGACCTCAAACAAGAAATGCTGCTTGTAGAAGAGCTGCTCTGGAT
AAGGATGCTCCATTGAAACCATTAAATGATGACTCTACTTCTGAGGATGAAGAATTGGAT
ATGTCTCCCGTGGAGATTGATGATGCTTTGATGATTGAAGATGATGATATTTCTGCTGAT
GAAGACGATGATCATGAAGATGTTCTCAGAGACGATTCTCTTCCTGTTTGCACACCAGAT
AAAGTACATGACGTTAAATTGAGTGATTCAGCTGAAGATGGAACACCTGCTCCTGCTGCA
AGTGATGGCCAAACTATTGCAACTTCAGGTTCTAGCAGCAGAGCTGCTGCTGTTAGGGGT
TCTGACTCTGCTGATTTTAGGAGTGGTTATGGCTCTAGGGGTGCAATGTCATTTGCGGCT
GCTGCCATGGCTGGGCTTGGATCTGCCAATGGTAGAGGTATTAGGGGAGGTAGGGATCGA
CAAGGACGACCTTCA
>EDWA@DN11004_c0_g1_i3
GCTCTTGATAAAGACGCTCCAATGAAACCTGTAAATGATGACTCTACTTCTGAGGATGAA
GAATTGGATATGTCTCCCGTGGAGATTGATGATGCTTTGATGATTGAAGATGATGATATT
TCTGCTGATGAAGACGATGATCATGAAGATGTTCTCAGAGATGATTCCCTTCCTGTTTGT
ACTCCAGATAAAGTACATGATGTTAAATTGAGTGATTCAGCTGAGGATGGAACACCTGCT
CCAGCTGCAACTGATGGCCAAACTAATGCAGCTTCAGGTTCTAGTAACAGAGCTGCTGCT
GCTAGGGGTTCTGACTCCGCTGATTTTAGGAGTGGTTATGGCTCTAGGGGTGCAATGTCA
TTTGCGGCTGCTGCCATGGCTGGGCTTGGATCTGCCAATGGTAGAGGTATTAGGGGAGGT
AGGGATCGACAAGGACGACCTTCA
>EDWA@DN11005_c0_g1_i4
ATGCAATCTGTTGACGAAAGTAAAGAAAAGAAGACGAATTTGAAAAGATCAAGATCATCA
TCCCTTGGCGATATGCCCGTGACTGACAGCCCTTCTACGCAAACTCTTGACCATTGCGAT
GTTTTCCCTGTTAAAGATATAGTTCAATCACCGTTACCCGGATATGTAGCACCTACTTCT
ATTAGTTTTAGTCCAGATGATAGTTTGATCGTTTATCTATTTAGTCCTGAGCAAAATTTG
AGCAGAAAAGTTTTTGCTTTTGATGTCAATGCTGTCAAGCAAGATTTATTCTTCTCTCCC
CCGGATGGTGGACTTGACGAGAGTAATATATCACCAGAAGAAAAGTTGAGGAGGGAGAGG
TCCAGAGAGCGTGGTCTGGGAGTCACAAGTTATGAATGGGTGAAGACTATCTCAAAGAAG
AAAACTATTATGGTGCCTTTACCTGGTGGGATTTATTTCCAAGATTTTTCTGTTTCAAAA
CCAGTGCTTAAGCTTCAAAGCATGCCATCATCACCAATAATTGATCCGCATCTTTCCCCA
GATGGTACCATGCTTGCTTACATAAAAGATTATGAACTTCATGTCCTAAATCTTTTGTAC
AATGAACAAAGACAATTGACGTATGGTGCCAACGGGAGCACTGTGACTCATGGACTTGCA
GAGTATATAGCTCAGGAGGAGATGGATAGAAAAACTGGGTATTGGTGGTCACTTGATGGC
AAATTCATTGCATTTACAGAGGTTGATTATTCTGAGATACCTCTTTTTAGAATTATGCAC
CAAGGTAAAAGCTCAGTTGGTCTAGAGGCACAGGAAGACCATGCATATCCTTTTGCAGGG
GCTTCAAATGTCAAGGTTCGGCTTGGGGTGGTGTCCACCTCCGGCGGTCCTGTCACCTGG
ATGGATCTTATCTGTGGGGGACCAAACTATGATGATGAATATTTGGCTAGAGTCATTTGG
ATGCATTCAAATGTTCTTACAGCGCAAATCTTAAACAGGTCTCACTCCAAACTAAAGATC
CTTAAGTTTGATATCAAGACAGGCCAAAAAAATGTTGTAATGGTCGAAGAACTAAAACCT
TGGATTAATCTACACGATTGCTTTACACCTCTGGACAAAGGAGGTTTCATCTGGGCAAGT
GAAAAAACAGGATTCAGGCATCTTTATCTGCATGATGCTAATGGGACTTGCTTAGGACCC
ATTACAGAGGGTGATTGGATGGTTGAGCAAATTGCCGGTATAAATGAGGCTGCAGGGCTT
GTATATTTCACTGGAACTCTCGACGGACCTTTAAAATCCCACCTTTACTACACTAAATTA
TGCCCAGATGAAAATACAATGTTGCAAGCTCCTGTCAGATTGACTCATGGCAAGGGAAAA
CATGTAGTTGTGCTTGATCATCACATGCGGAAATTTGTTGATATTTATGATTCACTTGAT
TCTCCCCCTAGGGTTTCTCTATGCAACTTGATCGATGGAAGTGTAATAATGTGTATTTAT
GAGCCCCCATCCATAATTCCCACGATTGAAAAGCTTCAGCTTGAGCCTCCAGAGATAGTC
CACATACAAGCAAATGATGGTACCAGACTGTATGGGGCTTTATACAAGCCTGATGCAACG
AGATTTGGACCTCCACCATACAAAACCTTGGTCAGTGTGTATGGTGGTCCTGGTGTTCAG
CTTGTTTATAATTCTTGGATAAATACAGTTGACATGCGAGCGCAGTACATGCGGAGCAAG
GGCATTTTAGTTTGGAAGTTAGATAATAGAGGAACTGCAAGACGCGGACTGGAATTTGAA
GGCTGTCTCAAAGGCAACATTGGCCGTGTTGATGCTGAGGATCAGCTCGCCGGTGTTGAA
TGGCTTATTAAACAGGGCCTGGCAAAGCCTGGCCATATTGGGCTGTACGGTTGGAGCTAT
GGTGGTTATCTCTCATCCTTGGTGTTGGCCAGGTTCCCTGATGTTTTCCAATGTGCCATC
TCCGGTGCGCCAGTTACATCATGGGATGGCTACGACACATTTTACACCGAGAAGTACATG
GGGTTCCCTTCCGAGGATGCTGAAAGTTACGAGTATGGCTCTGTGATGCACCATGTTAAC
AAGATGAAAGGAAAACTTCTGTTGGTCCACGGCATGATCGATGAAAATGTACATTTTAGG
CACTCAGCAAGGCTTGTTAATGCACTTGTGGCTGCTGGCAAACCGTATGAGTTACTGATT
TTTCCGGATGAACGACATATGCCACGCCGTCATAGGGACCGGATTTACATGGAAGAGAGG
ATATGGGAATTCATTGAGAGGAGCTTATGA
>EDWA@DN11006_c0_g1_i1
AAGATCTCAACTTTCTTCTTCTTCTTCTTCGACAAACAAAAAACCCCTAAAACCAAATTA
TCCAAAAAGGAAAGAAAAATGCGAAGACCGAAATCGAGATCCTCCCGGAAACAGCAGAAG
AACAACGAGCTCCAAGAAATAGATATTCTAAAAGAATGGATGGAATCCCAGGAACCGGAA
TCCGGCTCCAACCCTTTAGCCCTCGACCCACTGAAATCAAAGTCGCCAATTGGCCGAATT
GTCGACCCTGAAACTGGAGTCGTTTCATTCTCGAGTTACGCCGGAGCAAGGAAATTTCAC
GAGCTTCCGATATCAAAAAGGACGAAGAATGGGTTGGAGAGAGGTGGGTTTAAGAAGATG
ACTGATATACAAGTGGCGTCTTTG
>EDWA@DN11008_c0_g1_i2
ATGTTATCTACAGCTTCTTCTTCGTACGAAAGATCATTGCTCATATGGTCACATTTATCT
TTTACTGTGTTGTTCTTCCCCTTACCATTTTGGTCCCTGAAGTTAAAGTCCCAATCTGGG
GAGCCGTCTATATTCCTTCAGTCATCACAATCCTCAACTCTGTCGGAACTCCGAGGTATG
TCGATGGCCGCATCAGCCATCAGCCTACATTGTTGGACTTGTGTTTTTATCTTCTTTATG
AATTATGTATCGACTTGTGTTTTTATCTTCTTTATGAATTATGTATATGGTTATCCTTGG
AAATTTTTGCAGATCAATCCACCTATTGTTCTACTGGATTCTGTTTGA
>EDWA@DN11008_c0_g2_i1
TTTGAGAACGTGATGTCGTTGCACCGGACAAAGGCCACATTTATCGGTCTCCTCGAGGCA
GGGAGAGCCAACGAATGGGTTGTCACTGAGAAACTCGGAGATGCTGTCAAGAAAGCGGCA
ACCGATGCTGCTAAGAACAAGAACAATACCAAATCATTCAGAAAGTTTCGATTCAAATTC
ACTGATAGACTGAATACGTTGGAGCTCGGATTCGCGGCGTTCCTTTTCCTTTGCGGACGC
TACGACTTCGTCCACGGGAAGAACAACTACTTCGTATACCTCTTCCTTCAAACCATTACC
TTCTTCATCACCGGGATCGGCTATGTCGGCACCATCATTTAG
>EDWA@DN11008_c1_g1_i1
ATGGATCGGCTTCCTGCTACGACAGTTCTTCCCGATGCCTTAATCCAGGGAACGGCTGAT
GATATCTCCATGCAAATGGCAATGGTTTGGGGTCAAATCAAAGCGCCATTGATCGTACCG
TTGTTGAGAGTCTCTGTTGTCATTTGTCTGACCATGTCTTTGATGCTTTTCATGGAAAGG
GTTTACATGGGAATCGTCAAATTGCTGGTCAGGCTCGTTGGTCGGAAACCGGAGACTATG
TACAAATGGGAACCATTAAAAGACGATGCCGAGTTCGGAAACTCAGCTTATCCCAAGGTT
CTGGTTCAAATCCCAATGTACAATGAAAAAGAGGTTTATAAGCTCTCCATTGGAGCTGCA
TGTGGCCTCTCATGGCCTTCGGATCGCATCTTTATTCAAGTGCTTGATGATTCGACAGAT
AACACAATTAAGGCTATGGTGGAGTTAGAGTGCCAAAGATGGGCAAGCAAAGGCATCAAC
ATCAGGTATGAAATACGAGACAATAGAACCGGGTACAAAGCAGGGGCTCTAAAAGAAGGC
CTTAAACACAGCTACGCTAAGCATTGCGATTACGTAGTCATTTTCGACGCCGATTTCCAG
CCCGAATCCGATTTCCTTATGCGTAGCATTCCTTTCCTTGTTCATAACCCTGAACTAGCT
TTGGTTCAAGCTCGTTGGGTATTCGTGAATGCTGATGAGTGCCTGCTGACAAGAATGCAA
GAAATGTCCCTGGACTACCATTTCACTGTCGAACAAGAAGTGGGGTCTGCCACCCATGCT
TTCTTTGGCTTCAATGGAACTGCTGGAGTGTGGAGAATTGCTGCTATAAATGAAGCAGGA
GGATGGAAAGATAGAACTACAGTGGAAGACATGGATTTATCAGTTCGGGCTAGTTTAAAA
GGCTGGAAATTCCTTTACCTCGGAAGCGTACAGGTGAAAAATGAATTGCCTAGTACCTTG
AATGCCTTTCGCCACCAGCAGCACCGATGGTCTTGTGGTCCGGCTAACCTTTTCAGGAAA
ATGTTCAAGGAGATTATTACAAACAAGAGAGTTTCGATATGGAAGAAAGTATATGTAATC
TACAGCTTCTTCGTGGTCAGAAAGATTGTTGGACACATTGTTACTTTCATATTTTACTGC
GTTGTTTTGCCTTTAACTTGCCTTGTACATGAAGTTGAGGTTCCAAAGTGGGGAGCTGTT
TATATTCCTGCTATGATTACCATTCTCAACGCAGTTGGAACTCCAAGGTCAGTTCACTTG
TTGTTTTATTGGATCCTCTTCGAAAATGTGATGTCATTGCACCGGACCAAGGCTACCTTC
ATCGGCCTATTTGAAGCCGGTAGATCAGTAAACGAATGGATCGTCACCGAGAAACTCGGA
GATGCTCTCAAGGCTAAAGCAACCACTAAAGCACCAAGGAAACCTCGTTTCAGGTTTGGG
GAAAGGCTCCATTTGCTAGAGCTTACTATTGCAGCTTTCCTCCTCTTCGCTGGCTGTTAT
GATTATGCTTTCGGGAAATACTACTACTTCATATATCTTATACTGCAATCGATCGCCTTC
TTCATCGTCGGAATCGGATATGTCGGCACCATTGTCCCCAACACTTAA
>EDWA@DN11008_c1_g2_i2
ATTGCTTTGGTTCAAGCCCGTTGGAAATTCGTGAATGCTGATGAGTGCTTGATGACAAGA
ATGCAAGAAATGTCATTGGATTACCATTTCACTGTTGAACAAGAAGTGGGGTCTTCCACC
TATGCCTTCTTTGGCTTCAATGGAACTGCTGGAGTGTGGAGAATTGCTGCTTTGAATGAA
GCCGGAGGGTGGAAAGATCGAACCACGGTCGAGGATATGGATTTGGCTGTTCGAGCAAGT
CTCAAAGGCTGGAAATTCCTATACCTCGGAAGCCTAAAGGTGAAAAATGAATTGCCGAGT
ACCTTGAAAGCTTACCGATATCAGCAGCACAGATGGTCATGTGGTCCGGCTAACCTCTTC
AGGAAAATGGTGATAGAGATCATAAAAAACAAGAAAGTTACAACATGGAAAAAAGTGCAT
GTAATTTACAGCTTCTTTGTGGTTAGAAAGATTGTTGCCCACATTGTTACATTCATTTTC
TACTGCGTTGTTTTACCTGCAACTGTACTTGTCCCCGAAGTTGAAGTTCCAAAGTGGGGA
GCTGTTTATATTCCTTCTATAATTACCCTTCTCAATGCTGTTGGGACCCCAAGGTCACTT
CACTTGCTGGTTTTCTGGATCCTCTTCGAAAACGTCATGTCATTGCATCGAACTAAGGCT
ACCTTCATTGGTCTGTTGGAGGCTGGTAGAGTAAATGAATGGATTGTCACCGAGAAACTC
GGAGATGCTCTCAAGGCTAAAGCAGCCGTAAAAGCACCCCGAAAACCCCGTTTCCGATTC
GGAGAAAGACTCCACGTCTTGGAGCTTTTCGTTGGAGCTTACCTATTCTTCTGTGGATGC
TACGATGTTGTGTTCGGTAAAAACCATTACTTCATATATCTTTATGCACAAGCAATCGCC
TTCTTCATCGTGGGATTCGGATATGTTGGCACCATTATCCCCAACTCATAA
>EDWA@DN11008_c2_g1_i1
ATCTCCGAGTTTCTCAGTGACGACCCACTCATTGGCTCTGCCTGCTTCCAACAGGCCGAT
CAGTGTGGCTTTTGTCCGATGCAACGACATCACGTTCTCAAACAGGATCCAGTAAAACAA
CAGGTGGATGGATCTCGGAGTTCCTACAGAGTTGAGGATTGTGATGACGGAAGGAATGTA
AACGGCACCCCATATAGGTACTTTAACTTCGGGAACCAGAATCGTAAGGGGAAGGACAAC
GCAGTAGAAGGAGAAGGTGACCATGTGAGCAATGATCTTTCGGACGAAGAAGAAGCTGTA
AATCAC
>EDWA@DN11009_c0_g1_i1
GAAAATGACATTGAGGACATGTTCTCTGAAGGCCCTGATGAAATTCCTACAATCAAGCTT
AACATGGAAGAGTTCTCCCAGACTTTGCAGAATTATATGCAAAATAACATGGAACTTCAG
GAAGGAGATATGTCAAAGGCTTTAGTAGCTTTAACAGCAGAAGCCGCGTCTATTCCCACA
CCCAGACTTAAAAATGTTAGCCGGCTAAGAACAGAGCACCAAGTCTATGAACTTCCAGAT
TCACACCCTCTTCTAAACGAGTTGGATAAAAGAGAACCCGATGACCCATGCAAGTACCTT
CTCGCCATATGGACACCAGGTGAAACAGCAAACTCCATTCAAATGCCGGAAAGAAGGTGC
AATTCGCAAGAGCATGGCAAATTGTGTGATGATGAGACATGTTTCTCTTGCAACAGTATT
CGGGAAACAGAATCCCATATTGTCCGAGGAACACTTTTGATACCATGTCGAACAGCAATG
AGAGGTAGCTTTCCCCTAAATGGCACGTACTTCCAAGTTAATGAGGTATTTGCCGACCAT
GATTCTAGTCTGAACCCGATTGCTGTTCCAAGGGAATGGCTATGGAAC
>EDWA@DN1100_c0_g1_i3
ATGGCCAAGAACGTCGGAATTCTTGCTATGGAAATCTACTTCCCTCCTACCTGTGTTCAG
CAGGAAGCATTGGAGGCTCATGATGGGGCTAGCAAAGGGAAATACACCATTGGACTCGGA
CAAGATTGCATGGCCTTCTGCACGGAAGTGGAAGATGTTATCTCAATGAGTTTGACAGCT
GTTACTTCACTCCTTGAGAAGTATAAGATTGACCCCGAACAAATTGGCCGTCTCGAAGTT
GGTAGTGAGACCGTGATAGACAAGAGCAAGTCCATTAAGACCTTCTTGATGCAAATCTTT
GAGAAATCTGGAAACACTGACATTGAAGGGGTCGACTCAACTAATGCATGCTACGGAGGA
ACTGCAGCTCTATTCAATTGTGTCAATTGGGTGGAAAGTAGGTCATGGGATGGACGATAC
GGTCTTGTTGTTTGTACCGACAGTGCGGTCTATGCAGAAGGACCTGCCCGGCCTACTGGA
GGAGCAGCTGCAATTGCCATGCTAATAGGGCCTGATGCTCCTATTGCTTTTGAAAGCAAA
TTTAGGGGTAGCCATATGTCCCATGTCTATGACTTTTACAAGCCCAACCTTGCTAGTGAA
TATCCGGTCGTTGATGGAAAACTCTCTCAAACGTGCTATCTCATGGCTCTTGACACTTGC
TACAAGTATTTCTGTCACAAGTATGAGAAACTAGAGGGCAAGCAATTTTCCCTTTCTGAT
GCTGACTACTTTGTATTCCATTCCCCGTATAACAAGCTTGTGCAGAAAAGCTTTGCTCGT
TTGGTGTTCAACGACTTCACGAGGAATGCTAGCTCTGTTGATGACATTACTAAAGAAAAG
CTGGGTCCATTTTCAACTTTGACCGGCGACGAAAGCTACCAAAGCCGGGATCTGGAGAAG
GCATCCCAACAAGTTTCTAAGGCCCTTTATGATGCCAAGGTGCAACCAACAACCTTGATA
CCAAAGCAAGTTGGCAACATGTATACTGCATCGCTTTATGCTGCCTTTGTATCCCTTATT
CACAACAAAAACAGTGAATTGGCAGGACAGCGGGTGGTATTATTCTCATATGGAAGTGGC
TTATCTTCCACAATGTTTTCATTGCGACTCCACGAAGGTCAACATCCATTTAGCCTATCT
AACATTGCAACGGTGATGAATGTCGCTGGGAAATTAAAGTCAAGGCATGAGTTTTCCCCC
GACAAGTTTGTTGAGACTATGAAGCTCATGGAGCACAGGTATGGAGCCAAAGATTTTGTG
ACAAGCAAAGATTGTAGCCTTCTGTCTCCCGGAACATACTACCTGACCGAAGTTGATTCC
ATGTACCGGAGATTCTATGCAAAGAAGGATGAGGAGTGTTCTGCTTGCGAGAATGGTACT
GTTGCCAACGGTCACTGA
>EDWA@DN1100_c0_g1_i4
AACGTCGGAATTCTTGCTATGGAAATCTACTTCCCTCCTACCTGTGTTCAGCAGGAAGCA
TTGGAGGCTCATGATGGGGCTAGCAAAGGGAAATACACCATTGGACTTGGACAAGATTGC
ATGGCCTTCTGTACGGAAGTCGAAGATGTTATCTCAATGAGTTTGACGGCTGTTACTTCA
CTCCTTGCAAAGTATAAGGTTGACCCCAAACAAATTGGCCGTCTTGAAGTCGGTAGTGAG
ACCGTGATAGACAAGAGCAAGTCCATTAAGACCTTCTTGATGCAAATCTTTGAGAAATCT
GGAAACACTGACATTGAAGGGGTCGACTCAACTAATGCATGCTACGGAGGAACTGCAGCT
CTATTCAATTGTGTCAATTGGGTGGAAAGTAGGTCATGGGATGGACGATACGGTCTTGTT
GTTTGTACCGACAGTGCGGTCTATGCAGAAGGACCTGCCCGGCCTACTGGAGGAGCAGCT
GCAATTGCCATGCTAATAGGGCCTGATGCTCCTATTGCTTTTGAAAGCAAATTTAGGGGT
AGCCATATGTCCCATGTCTATGACTTTTACAAGCCCAACCTTGCTAGTGAATATCCGGTC
GTTGATGGAAAACTCTCTCAAACGTGCTATCTCATGGCTCTTGATACTTGCTACAAATAT
TTATGTCACAAGTATGAGAAATCAGAGGGCAAACAATTTTCCCTTTCTGATGTTGACTAC
ATCGTTTTCCATTCCCCATATAACAAGCTTGTGCAGAAAAGCTTTGCTCGTTTGGTGTTC
AACGACTTCACGAGGAATGCTAGCTCTGTTGATGACATTACTAAAGAAAAGCTGGGTCCA
TTTTCAACTTTGACTGGTGACGAAAGCTACCAGAGCCGGGATCTTGAAAAGGTATCCCAA
CAAGTTTCTAAGGCCCTTTATGATGCCAAGGTGCAACCAACAACCTTGATACCAAAGCAA
GTCGGCAACATGTATACTGCATCTCTTTATGCTGCCTTTGCATCCCTTCTTCACAACAAA
AACAGTGAATTGGCAGGAAAGCGGGTGATATTATTCTCCTACGGAAGTGGTTTGACTTCC
ACAATGTTTTCATTGCGACTCCACGAAGGTCAACATCCATTTAGCCTATCAAACATTGCA
ACAGTGATGAATGTCGCTGGGAAATTGAAGTCAAGGCATGAGTTTCCCCCCGAGAAGTTC
GTTGAGACTATGAAGCTCATGGAGCATAGGTATGGAGCCAAGGATTTCGTGACAAGCAAA
GATTGCAGCCTTTTGTCACCGGGAACATACTACCTGACCGAAGTTGACTCCATGTACCGG
AGATTTTATGCAAAGAAGGACGGGGACTGTTGTGCTTGTGAGAACGGTACTGTTGCCAAC
GGTCACTGA
>EDWA@DN11010_c0_g1_i1
TCCACGTCTAGACATTCTGGTGTGATACCGCCCCTTCCTGCTGGCGCTCAAAACATCTTA
CCATATATAGAATCTTTCTTTGTGATGTGTGAGAAGTTACATCCTGCACAGCCAGGTTCT
GGTAATGATTTAGGCATGACTGCAATATCTGAATTTGAGGATGCCAGTACATCTGCAGGC
CAGCTGAAAACTGCTGGTCCTATCTCAAAATTTGATGAAAAACATGTTGCCTTCGTGAAG
TTCTCTGAGAAGCATAGGAAGTTACTAAATGCTTTCACCCGCCAGAATCCCGGGCTGCTT
GAGAAGTCATTTTCACTTCTTCTTAAAGTCCCCCGCTTTGTTGATTTTGATAATAAGCGA
GCTCACTTTAGGTCCAAAATAAAGCATCAACATGATCACCATCACAGTCCTCTCAGAATA
TCGGTTAGAAGAAATTACATATTGGAGGATTCATATAACCAGCTACGGATGCGGTCAACT
CAAGATTTGAAGGGGAGATTGACTGTTCACTTCCAAGGAGAAGAAGGTATCGATGCAGGT
GGGCTTACAAGGGAATGGTATCAGCTGTTATCCAGGGTAATATTTGACAAAGGAGCATTG
CTTTTCACTACGGTGGGCAATGAGTCAACGTTCCAGCCTAATCCTAACTCAGTCTACCAA
ACAGAACATCTTTCATACTTCAAATTTGTTGGACGAGTTGTTGGAAAAGCACTTTTTGAT
GGGCAACTATTGGATGTTCACTTTACT
>EDWA@DN11011_c0_g1_i1
ATGGCATACTTCAGAAGCGCGAAGCTTGCCGTTAATACTTTGCGCCGGAGTTTCAGTTCA
GGGCCTATTTTCCGATCACCGATCCGAGATTCGTCTTCAACAATCCCCCAGAACCTTGGG
TCTTCGATTCCATCTAATTTTTCTGGGTTCTCTCCATATTCTTATAATAACCATTGCTAT
GATCCCTTTCTTAGCGGCGCAAAGAGATTTTACTACGTCGATCGATACCGTGTTCAACAT
TTTAGGCGACGGAGTCCGCAAAGGTGGATCCAGAATCCAAGGAACGCGTTGATTGTTGTC
CTGGTCGGTTCTGGGGTTTTGATTACTGTATATTTTGGGAATTTGGAAACTGTTCCTTAC
ACAAAGCGAAAACATTTAGTTCTCTTGTCTAAAGAAATGGAGAAAAGGATGGGCGAGTCT
CAATTTGAGCAGCTGAAAGCAGCTTATAAGGGAAAGATATTGCCGGCTGTGCACCCGGAA
AGCGTTAGAGTGAGGCTGATAGCTAAAGATATTATCGATTCGTTGCAAAGAGGGTTAAGC
GTAAGCCATGATCAGATATGGACTGATTTGGAGTATGGGTCGCCGGAGAGTTCACTTGGA
CATGGTACGATGACCGGACCGATTACCCCGAAAGGAGACTCCGGGGTGAACTGGTCCGGT
GAAGACGAAATTCTCGATGATGGGTGGGTTGAGAAAAGTAGGAAGAAAAACCAAGAGACA
GGATCACAACCGGCAACATCTCATTTGGCGGGATTGAATTGGGAAGTTCTGGTTATCAAA
GAACCTGTTGTTAATGCTATGTGTTTGCCTGGTGGGAAAATCGTGGTGTTTACGGGGTTG
CTCGAGCATTTTAGAAGTGACCCCGAGATAGCAACCATAATTGGACATGAGGTCGGACAC
GCGGTGGCTCGACATATAGCCGAATCGATTACCAAGAATTTGTGGTTTGCCATCCTACAA
TTGATACTTTATCAGTTCATTATGCCTGATTTAGCCAACACAATGTCAGCACTCCTCTTG
AGGCTTCCCTTCTCTCGAAGGATGGAACTTGAAGCTGATTACATTGGGCTGTTGTTGCTT
GCATCTGCTGGCTATGACCCTCGAGTGGCTCCGAAAGTGTTTGAGAAGTTAGGAAAAGTT
GCAGGGGATTCAGCAATGCAAGATTATCTCTCAACGCATCCTTCGGGAAGGAAAAGAGCT
CAGTTGCTGGCTCAAGCTCAAGTAATGGAAGAAGCACTCGTGATTCATCGGGAGGTTAGT
GCAGGCCGTGGGGTTGAGGGCTTTCTCTAG
>EDWA@DN11011_c0_g1_i2
ATGGCGTGTTGCAGAAGGGCAAAGGTTTTAGCCAACAGCTTGCGCAGTAGCTTTGTTTCA
ACCCCTTTTCTCAGATCCCCAATCCGGGCTCCATCTCCCATAATCTCCCCGAGCTTTGGG
TCTTCGGTTTCATCTGCTAATAGAGCTAAGTTTTCTGGGTTCTCTTCATATTCTTCCATC
TCACAAAGACTGGGAATATCTGGTAAATATCATTACAATCCGTTTGCTAATAGTGCTAAG
AGGTTTTACTTTGTCGATCGGCACCAAGTTCAGCATTTTAAGCCGAGGGGTTTTCGAAGG
TGGTTCCAGAATCCTAGGAATGCTTTCATTGTTGTCTTGCTTGGTTCAGGGGTTTTGATT
ACTGTGTATTTTGGTAATTTAGAAACTGTTCCTTACACAAAGCGGAAGCATTTCGTGCTC
TTGTCTAAAGATATGGAGAAAAAGTTAGGGGAGACCCAATTTGAGCAATTGAAAGCTGAA
TTTAAAGGGAAGATATTGCCTGCAATACACCCCGAAAGCGTTAGAGTTCGACTGATTGCC
AAAAATATTATCGATTCGTTGCAGAGAGGGTTGAGCCATGATCAAATATGGCGTGATTTG
GAGTATGCATCGCCTGGGAGTTCATTTGAACACGGTGCAATTACCACATTGAGTGGAAGG
GAAGAAGATTTGGGGATCACTTGGTCTCGTGAAGATGAGGTTCTTGATGATAAATGGGTT
AAACAAAGCAGGAAGGAAAGTCGGGAGAAAGGGTCGAGCTCAAAGCCGACGACTAATCAT
TTGGAAGGATTGAATTGGGAAGTTTTGGTCATCAACCAGCCTGTGGTTAATGCTATGTGT
TTGCCTGGTGGGAAGATTGTGGTCTTCACTGGGTTGCTTGAGCATTTCCGAACTGATTCC
GAGATAGCTACCATAATTGGACATGAGGTTGCACATGCAGTGGCTCGACATATAGCTGAA
ACAATAACAAAGAATTTGTGGTTTGCCATTCTGCAATTGATACTTTATCAGTTCATTATG
CCTGATCTGGTCAACACAATGTCAGCACTTTTCTTTAGGCTCCCCTTCTCTCGGAGGATG
GAACTTGAAGCAGATTATATTGGACTGTTGTTGCTCGCATCTGCTGGCTATGATCCTCGA
ACTGCTCCCAAAGTGTTTGAGAAATTAGGGAAGGTTGCAAAGGATTCAACACTGCAAGAT
TATCTCTCAACACATCCGTCTGGAAAGAGAAGAGCTCAGCTGCTGGCTCAAGCTCAAGTA
ATGGAAGAAGCACTCACGATTTACCGAGATGTTGTTGCAGGACGTGGTGTTGAGGGCTTT
CTTTAG
>EDWA@DN11012_c0_g1_i1
ATGCCAATTTCTCGCTTCATTTTCTTTTCCGCCAAGCACCGCTTCGCCCCTCTTCTCCCA
AGGTTTGGTCCATCTAAGAGAATTCAATCTTGTGGCTATGCTCAATCAGCAAAGAACAGT
TACAAAAAGCCAACTGGTCATCCTGTTGTGAATGTTGAAACACGGGCTCCTCGCTCACGG
GGTGCTTATGTTATTCCTTCTATGTTACTAGGCTTTGCTGGATTGGTGTCTTTTCTGCAT
TATAATGACGAGAGAAGAGCAATTGATAGAGGAACGGAATACAAAACTGGTAGTTGTGAA
TGTGATACTGCGGCAGCTCCAATTATTGGTGGTCCATTCACTTTGGTAAATACAGAAAAC
CGGATCATTAATGAACAGGACTTTCTTGGAAATTGGGTTCTCCTGTACTTTGGCTATACA
TCATCTCCTGATATTGGACCTGATCAAGTCCAAATGATGGCGAAAGCTATAAATACATTA
GAGTCAAAAGAAAATCTGAAGGTTTTACCTGTATTCGTGACGATTGATCCTCAACGTGAT
GCTCCTGCACAACTCCGTGCTTACCTCAATGAGTTTGATCCAAGAATAGTGGGATTGACA
GGACCTGTTAGTGCTGTAAGGCAAATGACACAAGAATATCGTGTTTACTTCAAGAAGGTT
GAAGAAGAAGGTGATGATTATCTTGTTGAGTCTTCTCACAACCTGTATTTGATAGACCCG
AAAATGAAGGTTGTGAGATGCTTTGGAGTAGAGTACAATTCGGAGCAACTTGTGAAGGAA
ATATCGAAGGAAATGAAGAAACATCAAGTTAAAGCCGAGTAG
>EDWA@DN11014_c0_g1_i1
ATGATCTCCTTACATAGAAGCTGTTTTCTGAACAATGCCGGCATTTCTGGGTCGTCAAGC
CTTTTCTCTTACAAGCTGAATAAGCTGCCACCAGCTTCGGTCAAAGCGACTGCTTTAGGT
CCCAACAGCGACAGGAACAGCAGCGTTTTGGTTGAGAACAACAACACATTGAAAGAAATA
AGACAAAATGACATTTCTTCTGCTGCTGACGTGGACTCCGATCTTACCGTTGCCGGCGGA
GATCGTGAAGTCTACTATGAGGACGCCGCCACAGAGGATCAGCTTGTCACCCCGTGGTCT
GTCTCCGTTGCTAGTGGTTACTCGTTGTTGCGAGATCCTCACCACAACAAAGGGCTTGCC
TTCACCGAGAAAGAGAGAGATGCTCATTACCTGCGTGGTCTTCTTCCCCCAACCATTATT
TCTCAAGAGCTACAGGTGAAGAAAATGATGTATAGTATCCGAAAGTATCAAATTCCTCTG
CAGAAATACATGGCCATGATGGATTTGCAGGAGACAAATGAAAGGCTGTTCTACAAACTT
CTCATTGACAATGTTGAGGAGTTACTGCCAGTTGTGTACACTCCAACTGTTGGCAAAGCT
TGCCAGAAATACGGGAGCATCTTCAGGCGCCCTCAGGGCCTCTTTATCAGTTTGGAAGAT
AAGGGGAAGATTCATGAGATTCTTAGAAACTGGCCTCAGAAGAATATTCAAGTCATTGTT
GTCACCGATGGGGAAAGAATTTTGGGTCTAGGGGACCTCGGATGCCAGGGAATGGGAATA
CCTATAGGGAAGCTTTCTTTATATACAGCACTTGGAGGTGTCCGTCCATCTGCTTGCTTG
CCTGTAACCATTGATGTGGGTACGAACAATGAGAAATTGCTGAATGACGAGTTTTATATA
GGGCTTAGGCAAAGGAGAGCTACCGGGCAGGAATATGCCGAACTTATGCATGAATTCATG
ACCGCAGTCAAGCAGAACTATGGGGAGAAAGTTCTCGTTCAGTTTGAAGATTTCGCAAAT
CACAATGCATTTGATTTGCTTGCTAAATATAGCACAACTCATCTGGTTTTCAATGATGAT
ATTCAGGGAACGGCATCTGTGGTCCTTGCAGGGCTTGTTGCTGCATTAAAAGTAGTTGGT
GGAACCTTGGCTGATCATAGATTCTTATTCCTTGGTGCTGGAGAGGCTGGTACTGGCATA
GCAGAACTCATAGCCCTCGAAATTTCGAAACAGACAAATATGCCACTTGAAGAGGCTCGC
AAGAAGATTTCGCTTGTGGACTCCAAGGGATTGATTGTTAAATCTCGCATTGACTCTCTT
CAGCATTTCAAGAAGCCCTGGGCTCACGATCATGAACCGATCAAGAAACTTGTCGATGCC
GTTAATGTAATTAAGCCGACTGTGTTGATTGGAACATCGGGAGTAGGAAGGACATTCACT
AAAGAAGTTGTTGAGGCAATGGCTGCCTTGAATGATAAACCTATAATATTCTCTCTTTCT
AATCCAACTTCACAATCGGAATGTACTGCTGAAGAAGCTTATAAATGGAGCAAGGGCCGA
GCTATTTTTGCCAGCGGAAGCCCATTTGACCCTGTTGAATACAAGGGAAGAGTATTCGTA
TCTGGTCAGGCAAATAACGCGTACATCTTCCCTGGATTTGGCCTTGGTTTAATAATGTCC
GGTGCAATCCGGGTTCATGACGACATGCTTCTGGCAGCCTCGGAGGCTTTGGCTGCACAA
GTGACACAAGAGAGCTTCGACAAGGGACTCATTTACCCACCATTCAAAAACATCAGAAAG
ATTTCAGCCCATATTGCTGCAAATGTTGCAGCTAAAGCATACGAACTTGGTTTGGCTACT
CACCAGCCTCGGCCTAAGGATCTTGTGAAGTATGCTGAGAGCTGCATGTACTGCCCTGCT
TATAGAAGCTACCGGTAA
>EDWA@DN11016_c0_g1_i1
AAGAGAAAGAAGAGTAGGAAATCTCTTCCTCTCAGTAGTTTTAGAACCGTCCATGATAGC
AATAGTAGCAAGAGTTTAACTGAAGTGTATAATGGTGGGTTCAGTTCGAGGTTGCATGAT
CCAGAAAGTTTGAAGAAGCTGGGTTTGAGTCAGAAAACAAAGAACAGTAGCAGTGCTGAT
AACGTTTCAGTTAGTTTGGGTAACAATGGTATGGGGATCCCAAAGCGTAAGCGGCGGTCT
ATTGGGCGGAGCAAATTTGAGGATGGTCAACTGTTTAAGCTGGCTGGGAGATCTAATAGT
AAAGAGGTTAATGAAGAAGTGAAAGTAGCTAGTGAGGACTCTGGCACTCAAAATGAGTCT
TTGAAGGTTAAGCAGGAGAAGATTATTGATGATTTTAAGGAGAACCGGAACAGTGAGTCA
AGTTCGATTCAGCATTTGAAGGAAGAAGATGGTATTGCTGGTTACTCGGCTGTAAATGAC
GGTGACTCTTTGCTAAAAAAATCACGGAGGAAACCTAGGAAGAGGAAGGATTCAGTAAAG
GATGATAAAAGTGTTGCTAACAAGGCTGAGAGTTCGGTAGAGGCTTGTGCTGTATTTCAA
GAAGATGAAGAGAATCTTGAAGAAAATGCAGCAAGGATGCTATCATCACGGTTTAATCCA
AGCTGTACTGGCTTTTCTTCAAACAACAAAGTTTCTGCATCACCATCTGAGAATGGACTA
TCTTTTCTTTTATCTTCTGGTCAGAGTGCTAGTCCTGGGTCTAAGAATTTGTCTGGTTCA
GAATCTGCTTCTGTCGATGCTTCTGGTAGGATATTGAGACCACGGAAAAGTCATAAAGGG
AAGGCCAACTCAAGGAGAAGGCGCCATTTTTATGAAATTTTCTCTGGAGACTTGGATGCG
CAATGGGTGTTAAATCGAAGAATCAAGGTGTTCTGGCCTTTGGACAAGAATTGGTACCCG
GATGCCATATGA
>EDWA@DN11016_c0_g1_i2
AAGAGAAAGAAGAGTAGGAAATCTCTTCCTCTCAGTAGTTTTAGAACCGTCCATGATAGC
AATAGTAGCAAGAGTTTAACTGAAGTGTATAATGGTGGGTTCAGTTCAAGGTTGCATGAT
CCCGAAAGCTTGAAGAAGTTGGGCTTGAGTCAGAAATCCAAAAATGGCAGCAGTGCTGAT
GATATTTCAGTTAGTTTGGATAACAGTGGTACGAGGATCCCAAAGCGTAAACGGCGTTTT
GTGGGGCGGAGCAAATTTGAGGATGCTCAAGTGTTGAAGTTGGCAGGGCGATCCAGTAGT
AAAGAAGTTGTTAATGAGGAAGTGAAGTTAGCCAGTGAAGATTCTAGCACTCAGAATGAG
TCTTTGAAGTTTAAACAGGAGAAGATTATTGATGATTTTAAGGAGAACCGGAACAGTGAG
TCAAGTTCGATTCAGCATTTGAAGGAAGAAGATGGTATTGCTGGTTACTCGGCTGTAAAT
GACGGTGACTCTTTGCTAAAAAAATCACGGAGGAAACCTAGGAAGAGGAAGGATTCAGTA
AAGGATGATAAAAGTGTTGCTAACAAGGCTGAGAGTTCGGTAGAGGCTTGTGCTGTATTT
CAAGAAGATGAAGAGAATCTTGAAGAAAATGCAGCAAGGATGTTATCATCACGGTTTAAT
CCAGGCTGTACTAGCTTTTCTTCAAACAGCAAAGTTTCCGTATCACCATCTGAGAATGGA
TTATCTTTTCTCTTACCTTCTGGTCAGAATGCTAGTCCCGGATCTAAGAATTTGTCTGGT
TCTGAATCTGCTTCTGTCGATGCTTCTGGTAGGATATTGAGACCACGGAAAAGTCATAAA
GGGAAGGCCAACTCAAGGAGAAGGCGCCATTTTTATGAAATTTTCTCTGGAGACTTGGAT
GCGCAATGGGTGTTAAATCGAAGAATCAAGGTGTTCTGGCCTTTGGACAAGAATTGGTAC
CCGGATGCCATATGA
>EDWA@DN11016_c0_g2_i1
ATGGAAAATAGAACAGTGAACTCTCATGGAGTGGAAATTCCTAAGAAATCAAGATCTTTG
GATCTAAAGAGTTTGTATGAGTCTGGTGGTTCAAAGGAGTTTTCTAGGAAAAAGAGCTTG
AAGAGGAAAGAAAGTTCTGAAGAATGTGATGCTGAGAAGAGGAGTGGTAATATTAATAAC
AAGAGAAAGAAGAGTAGGAAATCCCTGCCTCTCAGTAGTTTTAGAACCATCAATGATAGC
AATAGTAGCAAGAGTTTAACTGATGTGTATAATGGGGGATTTTGTTCTGGGCTGCATGGT
GAAGAAAGC
>EDWA@DN11017_c0_g1_i1
ATGGGAGAGTATGAAGATAAATCTTACGAAAAACTAAAGAATGGGAAGTACACCGTCAAG
GTTTTGGACGAAACTTATACGTGCCCCTTTTGTCCCATGAAGAACAAGCAAAGTTACCGG
TACAAGGATCTCCTTCAGCATGCTTCTGGTGTGGGAAATAGTAGTTCTTCGAAAAGAAAA
CCACGAGAGAAAGCCAATCACCTGGCTTTGTTAAAATATTTGCAGATGGATCTTGTGCCT
GTTGTTAGTTCAGCAAAATCTGCGGCTCAAGAGGATCCTCCTAGTGGTTGTGAGTGTGAC
CGTGATGAGAAAATTGTTTGGCCGTGGACTGGAATCGTGGTTAATATTCCCACTCGAAGG
TCCGAGGATGGGAGATCTGTAGGAGGAAGTGGATCAAAGTTGAGGGATGAGTTGATCAGC
AGAGGGTTCAACCCCGTAAGAGTTCACCCGCTTTGGAATTTCCGTGGTCATTCAGGGACT
GCTGCCGTGGAATTCCGTAAAGGCTGGCCAGGGCTGCATAATGCATTGTCGTTTGAGAAG
GCTTATGAGGCAGATCACCATGGGAAAAAGGACTGGAGTGCTAATGATGATGTTAAGGAT
GGTCTTTATGCTTGGGTCGCCCGTGCTGATGACTACAATTCAAGTGGTATTATTGGAGAA
TATTTACGCAAGATCGGTGACCTCAAAACAATTTCCGAGCTCATGGAGGAAGAGGCCAGG
AAACAAGATAGACTTATATCAAATCTCACAAATATCATCGAGACTAAAAACAAACACATA
AAAGAGATGGAAGCAATATGTTCTGAAACTTCCAAGTCCCTTGAGGTTTTCATGGAGGAG
AAGGAGAACCTTCTTCAAGCATATAACGAAGAGATTAAAAAGATTCAGCTAAGTGCAAGG
GAACACTTTCAGAAGATTTCCAGTGACCACGAAAAACTGAAGTCACAGCTTGAAACTCAT
AAACAGGAACTGGAGTTGCGTGGAGCTGAACTTGAAAAGCGAGAGGCACTAAATGAAACT
GAAAGAAAAAGGTTGGCTGAGGAG
>EDWA@DN11017_c0_g1_i2
ATGGATATCAGCTCAGGAGATGACGATTCGGATATAAGTGAATCTGAAATGGGAGAGTAT
GAAGATAAATCTTATGAAAAACTAAAGAAGGGGAAGTATCCCATCATGGTTTCAGACGAA
ACTTATACGTGCCCCTATTGTCCTCAGAAGAATAAGCAAACTTACAGATACAAGGATCTC
CTTCAGCACGCTTCTGGTGTGGGGAATAGTAGTTCTTCAAAAAGAAAACCACAAGTGAAA
GCCAATCACCTAGCTTTGGCTAAATATTTGCAGATAGATCTCGTGCCTGTTGTTAGTTCA
TCGAAACCTAAGACACAAGAGGATCCTCCTAGTGGTTGTGAGTGTGACCGTGATGAGAAA
ATTGTTTGGCCGTGGACCGGAATTGTGGTTAATATTCCTACTCGAAGGTCCGAGGATGGG
CGATCTGTAGGAGAAAGTGGATCGAAGTTGAGGGATGAGTTGATCGGAAGAGGGTTCAAC
CCTGTAAGAGTTCACCCACTTTGGAATTTCCGTGGTCATTCGGGGACTGCTGCCGTGGAA
TTCCGTAAAGGCTGGCCAGGGCTGCATAATGCATTGTCGTTTGAGAAGGCTTATGAGGCA
GATCACCATGGGAAAAAGGACTGGAGTGCTAATGATGATGTTAAGAATGGTCTTTATGCT
TGGGTTGCCCGTGCTGATGACTACAATGCAAGTGGTATTATTGGAGAATATTTACGCAAG
ATTGGTGACCTTAAAACAATTTCTGAGCTCATGGAGGAAGAAGCCAGGAAACAAGATAGA
CTTGTATCAAATTTGACAGATATCATCGAAACTAAAAACAAACACATAAAAGAGATGGAA
GCAATATGTTCTGAAACTTCCAAGTCCCTTGAGGTTTTCATGGAGGAGAAGGAGAACCTT
CTTCAAGCATATAACGAAGAGATTAAAAAGATTCAGCTAAGTGCAAGGGAACACTTTCAG
AAGATTTCCAGTGACCACGAAAAACTGAAGTCACAGCTTGAAACTCATAAACAGGAACTG
GAGTTGCGTGGAGCTGAACTTGAAAAGCGAGAGGCACTAAATGAAACTGAAAGAAAAAGG
TTGGCTGAGGAG
>EDWA@DN11017_c0_g2_i1
GCCAGGAAACAAGATAGACTTTTATCATATTTGACAAACATCACCGGGACTAAAAACAAG
ATAGACTTGTACACACCTATGCAGAAGAGTCCGAGCTTCAAAGTTTCCCTGACAACGGAT
ATCAGCTCGGAAGATGGTTTGGATATAAAGGAATCTGAAATGGGAAAGTATGTAGATAAA
TCTTACGAAAAACTAAAGAATGGGAAGTACATTGTAAAAGCTTCAGATGAAGCTTATGTG
TGCCCCTATTGTCCTGAGATGAAAAAGACATATAACCGATATATGGATCTCTTCCAGCAT
GCTTCTGCTGTGGGAAATAGTAGTTCTGAAAAAAGAAAACCAATAGTGAAAGCCAATCAC
CTAGCTTTGGCGAAGTATTTGGAAAAAGATCTCGCCCCTTTGGTTAGTTCATTGAAACCT
GTGGCTCCAGTAAATCCTCTTAGTGGTTGTGACCATGGTGAGAATGGGAAGTACGTTGTC
AAAGTTCCGGATGAAATTTATACGTGCCCCTGTTGTCCTGAGATGAAAAAGTCAAATTAC
CGATACTTGGATCTCATCCAACATGCTTCTGCTGTGGGAAATAGTAGTTCTGAAAAAAGA
AAACCAATAGTGAAAGCCAATCACCTAGCTTTGGCGAAGTATTTGGAAAAAGATCTCGCC
CCTTTGGTTAGTTCATTGAAACCTGTGGCTCCAGTAAATCCTCTTAGTGGTTGTGACCAT
GGTGAGAATGGGAAGTACGTTGTCAAAGTTCCGGATGAAATTTATACGTGCCCCTGTTGT
CCTGAGATGAAAAAGTCAAATTACCGATACTTGGATCTCATCCAACATGCTTCTGCTGTG
GGAAATAGTACTTCTGAAAAAAGAACACCAATAGAGAAAGCCAATCACCTGGCTTTGGCA
AAGTATTTGGAAAAAGGTCTCTTGCCTTCGGTTAGTTCATCGAAACCAGCGGCTCAAGAG
GATCCTCTTAGTGGTTGTGACGATGATGAGAAGATTGTTTGGCCATGGACCGGAATTGTG
GTTAATATTCCTACTTGGAAGTCAGAGGATGGACGAGCTGTAGGGGAAAGTGGATCCAAG
TTGAGGGATGAGTTGATCAGTAGAGGGTTCAACCCCATAAGAGTTCGCGCACTTCGGAAT
CATTGTGGTCATTCAGGAGCTGCTGTTGTGGAATTCCGTAAAGACTGGTCAGGGCTACAT
AATGCCTTATCATTTGAGAAGTCTTATGAGGCAGACCATCATGGGAAAAAGGACTGGGGC
GCTAGTAATGATGTTAAGTATGGTTTTTATGCTTGGGTCGCCCGTGCCGATGACTATAAG
TCAAGTAGTATTATTGGAGAACATTTACGCAAAACTAGTGACCTTAAAACCATTTCCGGG
CTCATTGAAGAAGAAGAAAGGAAACATGATAGACTTGTATCATATTTGACAAATATTGTC
GAGACTAAAACCAAACACGAAAAAGAGATTGAAACAATATGTTCTGTGACTTCCAAGTCC
CTCAAGGTTTTGATGGAAGAAAAAGATAACCTTAACGAAGAGATTAAAAAGATTCAAGTA
AGTGCAAGGCTACACTTCCAGAAGGTTTTCAATGAACACAAAAAGCGGAAGTCACAGCTC
>EDWA@DN11017_c0_g2_i3
ATGTTAAAGTATGTAGGTAAATGTTATGAAGAACTAAAGAAGGGGAAGCACATTGTCAAA
GTTTCAGACGAAGTTTATTTGTGCCCCTATTGTCCCCCGAAGAAAAAACTTAGGTATGGA
TACATTGATCTTCTCCAGCATGCTTCTGGAGTGGGAAAAAGTAGTTCTACAAAAAGAAGA
CCAATAGAGAAAGCCAATCACCTGGCTTTGGCGAAGTATTTGGCAGAAGATCTCGTGCCC
GTGGTTAATTCATCCAAACCTGTGGCTCAAGAGGATCCTCTTAGTGGTTGTGACCACGAT
GAGAACCGGAAGTATTTTGTCAGAACTTCGCATGGAAATTATAGGTGCCCCTATTGTCCT
GAGATGGAAAAGCCAAATTACCGATATGTTGATCTTGTTCAGCATGCTTATGGTGTGGGA
AATAGTAGTTCTGAAAAAAGAACGGCAATAGAGAAAGCCAATCACCTAGCTTTGGCGAAG
TATTTGGAAAAAGATCTCGTGCCTGCGGTTAGTTCATCCAAGCCTGCGACTCAAAAGGGT
CCTCTTAGTGGTCATACTCATGACCATGATGAGGATATTGTTTGGCCGTGGACCGGAATT
GTGGTTAATATTCCGACTCAAAGGTTAGAAAATGGGCGATCTGTAGGAAGAAGTGGATCC
ACATTGAAGGATGAGTTGATCAGGAGAGGGTTCAATCTCATAGGAGTTAACCCACTTTGG
AATTACCATGGTCATTCAGGGATCGCTGTGGTGGAATTCCAGAAAGACTGGCCGGGGTTA
CAGCATGCCTTGTCATTTGAGGAGGCTTACAAGGCAGATCACCATGGGAAAAAGGATTGG
GGTGCTAATAATGATTTTAAGTATGGTCTTTATGCGTGGGTCGCCCGTGCTGATGACTAC
AAGTCAAGTAGTATTATTGGAAAATATTTACGCAAGACTAATGACCTTAAGATCATCCCC
AAGCTCATGGAGGAAGAAGCCAGGAAACAAGATAGACTTTTATCATATTTGACAAACATC
ACCGGGACTAAAAACAAGATAGACTTGTACACACCTATGCAGAAGAGTCCGAGCTTCAAA
GTTTCCCTGACAACGGATATCAGCTCGGAAGATGGTTTGGATATAAAGGAATCTGAAATG
GGAAAGTATGTAGATAAATCTTACGAAAAACTA
>EDWA@DN11019_c0_g1_i1
ATGGCCGAAACCAAAGTAAAGAGCCACAACGACGATAAACCCAAGCCAAGAGTTCGCCCA
ATTGTTCGCCTCGGGATCTTCCTCGTTTCTCACAGCTTCCTCGTCAGTGTCGTCTGCTGC
ACTTCTGGGGTTTTGGCTCTGTTTCTACTGCCTGTTCTTGCTAAAAACACTTACATCTCC
GAAAATGCCCTCATGCCAGGTTCCGCAAGTCCCATGCTTTCTAATCAGCATGTTTTGGAT
GGAAATAGATTGGTGAAGGATCTAACTAATTCAAACCTGAAATCTTCTGAAACAGGAATA
GGAAGTCACAAAATCATTGCACAGTACATGTTAGACTTGGGTGCTGAAGTTAGTTTCCAC
AAATTCCACCCTCAGATGAATCAGTTTCATCCACTGCACTTTTTCTCTAGTCCTGATTCC
GGTAAGATACAAGAGAATTACAGTTGTTCATCATATGGTATCAATACAGTTGGGATTATA
AGAGCTCCTCGTGGTGATGGGAAGGAGGCTATTGTCTTGGTAACACCATACAATGCCCTA
AAGAGTGGCTTTGGCGAGGCTTTATCTTTAGGCATTGCATACTCGGTATTTTCCTTGCTC
ACTCAAGTTACTTGGCTAGCCAAGGATATTATATGGCTTGTTGCTGATTCGCAATTTGGA
GAATATGCAGCGGTTGCTGCTTGGTTAAGAGAATATCAAACTCCTAAATTTAGCAGCTCG
AGTACTCTGAACGCTGAGATGTGTCCAGATATTAATAATCTTTTTGAGATAAAAGTCCAT
TCTGTGGCTGGAAGTAAATTCTCCAATAGCTTTAGGCGTGCTGGGACAATGGCTGCTGCT
CTGGTCCTGAAGGTTAGAGATCAAAGTGAACAATTTGAAGACACTATTAGCATTTATGCT
GAGGCATCTAATGGACAGATGCCAAACTTGGATCTCATCAATGTTGTAAATTATTTGGCA
GTGCACAGACAAGGTTTGCGCGTAAATGTGGAGAAATTGCGGTCCCTCCTTAACTCCAGT
TGGCTTAAAAGTTTGGGTGAATTCTTTGAATCTCTAGCAAAAGTAGCTAAACGCTTAAAC
CCTAAGTGCAAATTTGGTATCCCTGCAACAGAGTATGTTGAAGGCACTGCTACACTTGCA
AGTTCATTGTATTATCAGGCTCTAGGTGTGCCAACAGGCCCTCATGGCGCTTTCCGTGAC
TACCAAGTTGATGCAATCACATTGGAGATTTCACCTAAATTTTCATTGGATAAAGTCTGG
CGCAATGACATTCTTCTGAGAGGTGGCCGGTTGATTGAAGGAGTCATACGATCAGTGAAT
AACCTCCTTGAGAAGTTTCACCAATCATTTTTCTTGTACCTTTTAACATCTCCTAGCAAG
TTTGTGTCAGTAGGGGTTTACATGATTGCATTTGCACTTCTCATAGCACCACTTCCCATG
GTTGCGGCTTCTCTGTATGTTGATGCAAATAGTTCAAGCAACTGTTCAAAAGGTGATAGC
TCAACACCACCTGCAATCACTGATGCTGATGAACATGGTATCACTATCAGATCTTGGAGG
TGGCTTAACTCAGCAAAATTAGTTTTTATTGTTCACTTATGGGGTGCAATTGTTTCTTTA
CTTCCATATTTCATCTGCCAAATACCTGATTGCAGCCCAACGACCAGCTTTGTGATATGG
GTTTTGCTGTCAATCCTTAGCCTTCTAATCCTGAACACAGTTCTTGCTTCTCCTTTAGCT
TGTGTTAAAGCATCTCAAGTGAAAGAATGGGCTCTCGTGAAATCAGTGACCATCTCTTCA
GTGTTCATTGGATTGGGGCTCATGTCGGTCATTAATTTTGCTACCGCAGAATTTGGAGCT
TTATTGTTGGTCCCAATGTGTTTACTGGCTCAACCCTTAAAGCTTGATGTTAGAGCGGGT
ACATTGAGAAGTTTTTGCAGGATTATCTGCAATCTGGTTTTAGGGCATATTGCCTTTCCG
CCAGCTGCGTTTTTTCTGTTGAAAGGGATGCTTGACGGTTTCGGCAGTGCCAATGTGGGT
GACTTCTGGATGTGGGTCGAGTCTCTTTGGGCATGGAACAGCGCTACATATCTCTTCATT
GGTATGGTACAGTTGCCATGCTGGGTCTTATGTGTTAGCATTTTGTTTCATAGTTGTTGA
>EDWA@DN11019_c0_g1_i2
ATGGATAACATATGCGATGAACTATTACAAGAAATATTCAAAAGACTGCCATCAACACCA
TCGTCTTCTTTATCAGTTTCCTTAGTTTCCAAGCGTTGGCTTAACCTTTACAGAAGCTCA
AAAGCTTCACTTTCTCTCAGGTTTCCCCCCCATAATTCAGTAATTGTTTCTTTATCTTCT
CTTCTCTCTTATTACCCTTCACTTTCTTCTCTCTCAGTTCATGTCTTGTCGGATTCAATC
ACCAACAAAACCAATTCAAGCTCTGCCTTCTCTGATCACCTGCTGTTCATAGTTTCTTCC
TGTTGTTCTAATCTTCATCATCTTAGGTTCTTAGCCGGTCCAGTTTCTGTTTCTTCTTTG
TATTCACTATCAAAATCCTGCTCTCAACTTACTTGTATCACCGTTTCTTTATCTAAGCCT
CTTTTCCTTAGCTGGGTTGTTTCATTTCCTTGCTTGAAGGAGTTGTGTTTGTATATATGC
CCCAATGAAAGAGTTGATGATGGAGTTAAGCGATTTGGGTCGTTTTTAAATGAGGAAGTG
AATGCAGAATTCGGTTTAGAAACTCTCTGTTTGTCTGGGATTCAAGCAGATGATAAGGGT
GTTGGTTGGCTATGGAGGAACTGCAGAAGGCTCAAGAAATTACAGCTAAAGAGCTGTGAA
AGTGTTGGTGATGGAGAATCATTTTCATCGTTTATCTTGTGTGTCAAAGGTCTTCAAGAA
GTTGAATTAAGGAAATGTAGGTGTATCGTTGATGGTGTTTTGTTGAGATTGGCTGAGAAT
TGTGTTTCATTGAATTCTCTGTTGGTTTATGATGGAGGAAGCAAAGAAGGTTTCCTCGAG
TTCATAAACACTTGCAGGTCGAATCTGCAGAAACTCGACCTTAGATTGCCATTAGACCTC
AACAACAATCATCTCGCAGCGGTTGCAAGGAATTTAAGACATCTCTCAACACTTAGGCTT
CAAAGTTGCTGTCTTGTTACCAGTGAAGGTCTAAACACTCTTGGGATTGCCTTACAGAAC
AGTATTGAAGAACTGGCATTGATAAACTGTGATGTCGTGGAAAGAGAGATAGGGTTGTTA
GCCACCTTGGGGCAAAGTTTAAGGATGTTGAGGAAATTGGACTTGTCTTATAATGAGCTA
TTGGTTGATAAAGAGCTCATTTCAATGCTCATTTCATGCAATAATCTGACAGATTTGAAG
TTAAGAGGATGCAGGAAGATAACTGGTGTGGCCTTGGTTTCTATATCTAAGAACAGCAAA
CGTTTGCAAAGTGTTGATATTATGAATTGTCCCGGGATAGAAGCTGAGGCTGTCGAGTTC
TTTGTTTTGAACTGTTCACAGATGAGACAATTGGTGGTTGAGGAGAGCAAGGTTTCTGAT
ATTGCAAGAGCATGGGCATTGCATAACGTTATAGAGGTAACTTCTGGTTGA
>EDWA@DN1101_c0_g1_i1
ATGGGGAGTTCATTTAATCCCCAAATCTTGGTAGAAAAGCTAGCTAAGCTCAATAATTCC
CAAGCAAGCATAGAGACTTTATCACATTGGTGCATTTTCCATATGAATAAGGCAAAGCAG
GTTGTTGAAACTTGGGATAGACAATTTCATTGCTCTCCACGTGAGCAGAGATTGGCTTTT
CTGTATCTTGCCAATGACATTTTGCAGAATAGCAGGCGTAAGGGTTCAGAATTTGTTGGT
GAATTTTGGAAGGTTCTTCCTGATGCTCTTCGTGATGTGATTGAAAGCGGGGATGAGTTT
GGAAGGAATGCTGCATTGCGTCTGATCCGTATTTGGGAAGACAGAAAAGTATTTGGTTCT
CGAGGACAAAGTCTTAAGGAAGAGCTTTTGGGCAGACAATCAGAAAGTAATAATAGAAAT
GACAGGCACATAAGCCTCAAGCCGAAGCAGCCTGTTGGAAATGCAGTGGACAAAATAGTT
TCGGGCTATAACACTCTTCATGGTAGTCAGATGGATGAAGATGTTATCTTCAGCAAATGT
AGGAATGCTATTAGTTGTATCGAGAAAGTAGATAAGGAAATTAGTATTGATGTCAATTCA
GGGCAGTTCCATGGACCACCACTTGTGGAGGAGGTGCAAAGTCAGTATGCTGTGTTAAGA
GACTGTATTGAGCAGCTAACGGCTGTTGCATTGTCAAGAGTTAGCCTTGTCTCACATTTG
AGAGAGGCTCTTCAGGAGCAGGAACTCAAGCTAGAGCAAGTCCGTTCTCAGCTTCAGGCT
GCACAGTCCCGATCGGAACAGGCTGAGAATATCTGCAGACAGTTATTAAACTGTGACAAT
CCCGGATTAGTATCTGTGCAAAGTTCAAAGGAATCTCACACATCCATTGCACCTCAAAGT
CTTATTCCGGCATCTACAGAACAATCAGCTCCTGTTATGTATGCCCAGCAAGTATCTTAT
CCTGATAAATCTGGCCACACTGAGGAAGATCCTAGGAAATCTGCAGCAGCTGCAGTGGCA
GCAAAGCTAACTGCTTCGACATCCTCCGCCGAGATGCTTTCTTATGTCCTCTCTTCCCTC
GCTTCTGAGGGTGTCATTAGAAATCCCATGAAAGGATCTTCTGGCGATTACCCTTCTGAG
AAGAGGCCTAAGCTTGAGAATGATGAGCCATACATGCCATCTCAGAATGTTGCGGTCACC
ACCCAGCAGTTCACTCCAAACGAAGTGCCACCACCTCCGTCAACATCTCCTCCACCTTTG
CCACCGCTGCCGGCAATGACACCCTATGCTGTGCCCCAGTACATGCCAAGTGCTGGATCA
GTAAATGGTGCGGCATATAGCTACAGCATGACCCCATCACAGCAGCCTTCCTTGCCCGGT
TATTCAACGGTTGGGGGCACAGTGACTGGCATCTCCCCATTTCCGACAGCATTAACTAAT
AGTTCTTACCAGAGTCTCCAAGGTCCTGATGGTTTTTACAGCCAACCTTCATCTGTGCAA
ACAACACCGAATTCTCTGCAATAG
>EDWA@DN1101_c0_g1_i3
ATGCATGGTTGGCAAGCATCTTTTCCTGATAATTCTGGCCACATTGAGGAAGATCCTAGG
AAATCTGCAGCAGCTGCAGTGGCAGCAAAGCTAACTGCTTCGACATCCTCCGCCGAGATG
CTTTCTTATGTCCTCTCTTCCCTCGCTTCTGAGGGTGTCATTAGAAAACCCCTGAAAGAA
TCTTCGGGTGATTACCCTTCCAAGAAGAGGCCTAAGCTTGAGAATGATGAGCCATCTCAG
AATGTTGCAGTCACCACCCAGCAGTTAACTCCAAACGAAGTGCCACCACCTCCTCCATCA
TCATCTCCTCCACCTTTGCCATCATTGCCGGCAATGGCACCATATGCTGTGCCCTGTGCT
GGAATGGTAGATGGTGCAGCATATAACTACGGCATAACCCCATCACAGCAGCCTTCCATG
CCCGGTTATTCAGTGGTTGGGGGCGCAATGACTGGCATCTCCCCGTTCCCGACAGCATTA
ACTAACACTTGCCAGAGTTTCCAAGGTTCTGAAGGATTTTACAACCAACCGTCATCTGTG
CCAACAGCACCGAATTCTCTGCAATAG
>EDWA@DN1101_c0_g1_i6
ATGGGCAGTTCATTTAATGCTCAAATCTTGGTGGAAAAGCTAGCCAAGCTTAATAACTCA
CAAGCGAGCATCGAGACTTTATCGCATTGGTGTATTTTCCATATGAATAAGGCAAAACAA
GTTGTCGAAACTTGGGACAGACAATTTCATTGCTCTCCACGTGAGCAGAGATTGGCTTTT
CTGTATCTTGCCAATGACATTTTGCAGAATAGCAGGCGTAAGGGATCGGAATTTGTTGGT
GAATTTTGGAAAGTTCTTCCTAATGCTCTTCGTGATGTGATTGAAAGCGGGGATGAGTTT
GGAAGGAATGCTGCATTGCGTCTGATCCGTATATGGGAAGAGAGAAAAGTATTTGGTTCT
CAAGGACAAATTCTTAAGGAAGAGCTTGTTAGCAGACAATCAGAAAACAATAATAGAAAT
GGCAGGCATGTAGGCCTCAAGTTGAAGCAACCTGTTAAAAATAAGGTGGACAAAATAGTT
TCAGGCTATCAAATTGTTTATGGTGGTCAGATGGATGAAGATGTTATATTCTGCAAATGT
AGGAATGCTATTAGTTGTATCGAGAAAGTAGATAAAGAAATTGGTAGTGATGTCAATACA
GGGCAGTTCCATGGATCAGCACTTGTGGAGGAGGTCCAAAGTCAGCATGCTGTACTGAGA
GACTGCATCGAGCAGCTAACAGCTGTTGCATCATCAAGAGCTAGTCTAGTCTCATATTTG
AGAGAGGCTCTTCAGGAGCAGGAGTTCAAGTTAGAGCAAGTTCGTACTGAGCTTCAGGCT
GCACAGTCCCAATCGGAACATGCTGGTAACATCTGCAGACAATTTTCAAGTATTGACAAT
CCTCAGCTTGTAGCTGAGCAAAGTTCAAAGGAATCTCACACATCTGTTGCACCTCAAAGT
TTTATTCCATCAGCTACAGAGCAATCGGCTCCTGTGATGTATGCCCGGCAAGCGTCTTTT
CCTGATAATTCCAGCCACATTGAGGAAGATCCTCGGAAATCTGCAGCTGCTGCAGTAGCC
GCAAAGCTAACTGCATCAACTTCCTCTGCCGAGATGCTTTCCTATGTCCTTTCTTCTCTC
GCGTCTGATGGTGTCATTGGTAATCCTTTGAAAGACTCGTCTGGTGATTACCCTTATGAG
AAGAGGCCTAAGCTTGAGAATGACCAGTCTTACATACCATCTCAGAATTCTCAACAGGCT
TCAGTTTCGCCATTTCTGCATCCTGAATCTCTCCAACACAATGCTGTGACCACCACCCAG
CAGTTGACTCAAAATAATGAAGTGCCACCTCCTCCATCATCGTCTCCTCCACCACTGCCA
CCACTGCCGCCGATGCCACCATATGCTATGCCCCAGTACATGCCAACTGCTGGATCAATA
AATGGTGTGCCGTATAGCTATAGCATGACACCATTGCAGCAGCCTTCCTTGCCTGGTTAT
TCTATGGCGGGGGCTGCAATGACTGGCATAACCTTATTTGCCGCATCATCGACTAATTCT
TACCAGAGTTTCCAAGGTTCTGAAGGTTTCTATAACCAGCCCACATCCATGCCAACGACA
CCTATTTCTCGGCAATAG
>EDWA@DN11021_c0_g1_i1
ATGAAGGGATTTGTTCTGTTTCTAGCCATTGCTGTTTTCTTACTGTGTGGTAGTGTTGTG
AGTAAAGAGTGTACGAACATCCCGACTCAGTTGTCATCACATAGTTTTCGTTACGAGCTG
TTGAAATCTAATAACCAAACATGGAGACAGGAGATGTTTGGTCATTATCATTTGATCCCG
ACCGATGACTCTGCTTGGTCTGATTTGTTACCAAGGAAGGTTTTGAGAAAAGGAGATGAA
TCGAGCTGGTCCATGATGTATCAGAAAATCAAGCACCCTGGTCGTTTCAACTTGGCGGCT
GATTCTTTGAAAGAGGTCTCACTGCATGATGTTAGATTGGATTCGAATTCGGTTCACTGG
CGAGCACAGCAAACCAACTTGGAGTACTTGTTGATGCTTGATGTGGATGGTTTGGTGTGG
AGTTTTAGGAAAACTTCTGGTTTGCCAATTCCTGGGAAACCATATGGAGGGTGGGAGGCA
CCAGATGTTGAACTCCGGGGTCATTTCGTCGGTAACCGACGGCTTTAG
>EDWA@DN11021_c0_g1_i2
ATGGAGGGGTTTGTTCTGTTTCTAGTTATTGGTAGTTTCTTACTATATGGTAGTGTTGTG
AGTAAAGAGTGTACGAACATCCCGACTCAGTTGTCATCACATAGTTTTCGTTACGAGCTG
TTGAAATCTAATAACGAAACATGGAGACAGGAGATGTTTTCTCATTACCACTTGATCCCG
ACCGATGACTCTGCTTGGTCTGATTTGTTACCGAGGAAGATTTTGAGGGAAGAAGATGAA
TTGAGCTGGTCAATGATGTATCAGAAAATTAAGCACCCTGGTCGTTTCGACTTGCTTGCA
GATTCTTTGAGGGAGGTCTCACTTCATGATGTTAGATTGGATTCGAATTCGATTCACTGG
CGAGCACAGCAAACGAACTTAGAGTACTTGTTGATGCTTGATGCGGATAACTTGGTATGG
AGTTTTAGGAAAACTGCTGGTTTGCCAACTCCTGGGAAGCCATATGGAGGATGGGAGGCC
CCGGATGTTGAACTCCGGGGTCATTTTGTCGGTAATCATGGCTTTAGTTTGATTTATTTG
CTATCCAAATTTCTTAATTATACTGCATGTTAA
>EDWA@DN11022_c0_g2_i1
TTGATTCTCTCAGTTGAACGATGTTTTATCAACGAAAGCCAAAACCCAAGCTTTACAGAG
TTGATGACTTCTCCCCGATACAGCTCCTTTTTTTCAGACCTCATTCAATGTACAAAACAG
AAAAACCTGTTCCGAGGCCGTGTCGTTCATGCTCGAATAATAAAAGCCGCTTCTTCTTCC
TGCGTTTACCTTTCGAACAGCCTCGTTAACTTATACGCCAAATGCGGCGACTTGTTACGA
GCCAAGCGTGTTTTCGATGACATACCAGACAAAGATGTTGTTTCGTGGAACTGCATCATC
AATGGGTACTCTCAACAAGGCCCGACAGGATCCTCGTTTGTCATGGAACTCTTTCGGCGA
ATGCGAGCAGAGAATGTCTTGCCTAATCCCCACACCTTCGCCGGCGTTTTCACTGCCGCG
TCGAATTTGTCGGATGTTCTCAGTGGGCTGCAAGCTCATACGCTTGCGATTAAACTCGAC
AGCTTTGGTGATGTGTTCGTCGGGAGCTCTCTTCTGAATATGTACTGTAAAGTGGGTGCT
TTGGTCGAGGCTCGTAAGGTGTTCGATGAAATGCCGGAACGGAATTCGGTTTCTTGGGCC
ACGATGATTTCTGGGTACGCAATGCAAAGGTCTGCTGTGGAGGCTTTTGAGATTTTTAAA
TTGATGCGTTTAGAAGATGAGAAGGTGAATGAGTATGCGTTGTCGAGTGTCCTTAGCGCA
TTGGCCGATCCCGTGCTTCTTCACACCGGTAGGCAAATACATTGCCTCACGGTTAAAAAC
GGGTTATTAGTGTTTGTCTCTGTTGGGAACGCTCTTGTTACAATGTATGGTAAATGTGGG
AGCTTGGATGATGCACATAAGGCATTTCAGTTATCGGGTGATAAGAATTCGATTACATGG
TCGGCGATAATCACTGGCTATTCACAAAGTGGGGAGTCCTCAAAGGCTCTTAAGCTGTTC
GCGGATATGCATTTATCCGGGATCATACCTAGTGAGTTTACTCTTGTTGGGATTCTTAAT
GCTTGTAGTGATTTACCCGCCGCTGAAGAAGGAAAGCAAGTGCATGGTTACTTGTTGAAA
TTGGGGTACGAATCGCAAGTATACATAATGACAGCTTTGGTAGATATGTATGCAAAATGT
GGTAGTATTATAGATGCTCGGAAGGGGTTCGATTATTTACAGCACCCTGATATGGTTTTA
TGGACTTCCATGATTGGAGGATATGTGCAAAACGGGGAGAACGAAAATGCAATGAATTTG
TATGGTAGAATGAGGATCGAGGGGATTCTGCCGAATGAGCTCACAATGGCCAGTATTCTA
AGAGCTTGTTCGTGTCTCACTGCGTTGGAACAAGGAAAGCAAATCCATGCATGTGCCATT
AAGCACGGATTTGGTCTCGAAGTACCAATTGGAAGTGCTCTTTCAACCATGTATGCGAAG
TGTGGGAGTCTAGAAGATGGGAGCCTAGTCTTTAGAAGGATGCCGTGGAGAGATATAGTG
TCATGGAATGCGATGATATCAGGGCTTGCCCAGAATGGGCATGGAAATGAAGCTCTCGAA
CTTTTTGACGAGTTGCTGCTGGAAGGAACAGAGCCAGATTACGTTACGTTCGTCAACATT
CTTTCAGCTTGTAGCCACATGGGATTGGTGGAAAGAGGTTGGGCTTATTTCAACATGATG
TCTGATAAGTTCGGAATCCTTCCAAGAGTAGAACACTATGCTTGCATGGTCGATATGCTG
GGCCGTGCAGGAAAGCTCGATGAAGCTAAGGAGTTTATCGAATCGGCTACGATAGACCAC
GGCATGTGTTTATGGCGTATTCTATTAAGCGCTTGCCGGAACTTCCGGAACTACGAATTG
GGAGCATATGCTGGAGAGAAACTCATGGAGTTAGGCTCTCAAGAATCATCTGCATATGTC
TTATTATCGAGTATCTATATCGCCTTGGGCAGGCCGGAGGACGTAGAGAGAGTCCGGAGG
CTGATGAGACTTAGAGGAGTGAACAAGGAACCAGGATGTAGCTGGATCGAACTAAAAGAC
GGCGTTCACGTGTTTGTCGTCGGAGACCAGATGCATCCCGAAATAAAAGTTATACGTGAA
AAGCTGCGGATCTTGAGCAAACAAATTAAAGATGAAGGTTGTGATTACCAACCTTCTTCT
GATTCAGTTTATGCAAATTCTTATAATGATGAAGAACTAATCGCCGCTTCTATGTGA
>EDWA@DN11024_c0_g1_i1
ATGGATCATGAAGCCGATGCTCATAGGACTGATTTGATGACCATCACTCGCCATGTCCTG
AATGAGCAAACCAAGTACCCTGAATCTCGTGGCGATTTCACCATCTTGCTCAGTCACATT
GTTCTTGGCTGCAAATTCGTCTGCTCTTCTGTTAGCAAGGCGGGTCTTGCAAAGCTATTT
GGACTTGCAGGAGAGACTAATATCCAGGGTGAGGAACAAAAGAAGCTGGATGTGCTTTCA
AATGAAGTTTTTGTTAAGGCTTTGATTAGCAGTGGAAGAACATGCATTTTGGTTTCGGAG
GAGGATGAAGAGGCTATATTCGTCGATCGATCGAAGCGTGGAAGATACATTGTTGTTTTT
GACCCATTGGATGGATCCTCAAACATTGACTGTGGTGTTTCCATAGGAACTATTTTCGGG
ATTTATCTGGTGAAAGATGAAGACAATCCGACGATCGATGATGTATTACAAGCCGGAAAA
AACCTCTTGGCAGCCGGTTATTGCATGTACGGAAGCGCCTGCACGGTAAAAACAATCACC
ATGATCAGCATTTACAGCAACTTAAAATCGATTTTGTTTTGA
>EDWA@DN11025_c0_g1_i1
TCAATTACCGAGGATTTTGGTCGTCATTGTAGGTATCTAGAGTATCTTGATCTGTCGGGG
AATTTCCTAGTTGGGAGGATTCCTGGTAGTTTGGGGAATTGTCGGCGGTTACGGATTGTT
TTGTTGTTTTCGAACCTGCTGGATGGTGTTATTCCTAATGAGCTTGGTCATCTACATGAG
CTCGAGATTCTCGACGTTTCTAGAAACAAACTTAGCGGTTTAATCCCTGCAGAGCTTGGA
AATTGTGTTCAACTGTCGGTTCTTGTCCTTTCTAATCTCTTTGATCACGTGTTGGTCGAG
CAGAGTTCAAGTGAAGAGCTGTCATTTAGATTGTCACTGGCTACTAATGATGAGCATAAC
CGTTTTCAAGACTCCATTCCCTTGGCAGTTGCTACCCTTCCAAAGCTTAGAATGCTTTGG
GTGCCAAGGGCAAATCTTGAGGGGAAGCTAGCAAGGAATTGGCACGGTTGTGAGAATTTG
GAAATTGTCAACTTAGCTCAGAACAACTTCAGGGGGGAAGTTTTTGGAGTGTTTAATGGA
TGCAAGAAACTGCAGCATCTAGATTTGAGCTCGAATAGGCTAACTGGGGAGCTTGATGAT
AAACTTCAAGTTCCTTGTATGACACTCTTCGATATCAGTGGAAACCTCATGTCCGGATCA
ATCCCCGAATTTAATCACAGTGTATGCCCCAACTTTTCCTCCTTGAGTTATGAACTTCTC
CAAACCCGTGATCTGGCATCTGTGTATTTGTCATTCTTTATGTATAAAACACAGCTTGCA
ATGTTTTTGCCATTTTCTGGATCAAAAGCTGTGTTAGTTCACAATTTTGGCAGAAACAAC
TTCTCTGGTTCACTCCCAATGCTGCCAATTGCATCAACAAGATCAGAGGACCAGATTGAT
TATGCATTTCTCGCTGGTGGAAACAAGCTCACTGGATCATTTCGAAGTTTGTTTGGGAAC
TGTAACAAGCTCCATGGGATGATT
>EDWA@DN11026_c0_g1_i4
GTCGCAATACAACGTTCTGGCAGTAGTGTGGTCATAATTCAGCAATACTTTGCAAATTCT
ATATCTCGGCTCTTATTGCCTGTGGATGGTGCTCATTATGCTGCTTGCGAAGAAATGGCA
ACAGCAATGTCTAGCGCAGAGGGTGCTGCTTATAAAGGGCTTCAGCAATGCATTGAAACT
TTGATGGCCGAGGTTGAGCGGTTGTTAACTTCTGAGCAAAAGGCTGCTGATTACCACTCA
CCTGATGACGGAATGGTTCATGATCATCGTCCAACAAATGCATGCACAAGAGTTGTTGCT
TATCTTTCTCGGGTCCTCGAGGCTGCATTCACTGCATTAGAGGGTCTTAACAAACAAGCA
TTCCTGACTGAACTGGGAAATAACTTGTACAAAGGACTAATTAATCATTGGATGAAGTTC
ACTTTTAATCCGAGTGGAGGACTGAGGCTGAAGCGTGACATAACAGAGTATGGAGAATTC
GTGCGTAGTTTTAATGCCCCTTCTGTTGATGAGAAATTTGAACTCCTTGGCATCTTGGCC
AATGTGTTTATTGTTGCTCCCGAAAGTCTCTCCTCTTTGTTTGAGGGTACCCCGAGCATC
CGGAAAGACGCACAAAGGTATTATGTTCTATCATCTCCATCTTGTTGTTGTTACTTCTTC
CTATCTGGTAGGTGA
>EDWA@DN11028_c0_g1_i1
TTGATGATGGACGTTGGTTCTTTTGAGGGAAAACAACAATTCAACAAGCTCCCTTTATTT
TCTAATTTAAAACATCTGTCTTTGACATGTTTGAATTCTTCCCATGGTCCATGTGGGATG
TTACGCTGCTATCACACGGTTGTTTGCTTTGTCGAGGCTTCACCATTCTTGCACCGACTC
GAGTTACATTTTCATATAGCTCCTACCACAAATCCAGAATTGAGAAGAATTGCGATACCT
CCGCACAGATATCTGAAGGAGGTTTTGGTTTCTGGTTTTTTCGGCAACGAGCTCGCTAAG
GACATCATATTGTCTATATTCAACTTTGCCACTGAACTCGAAAAGATTGAGATAACAACT
GTTTGTTTATATGACCTTTCCAAGCGCCCCTTTAAAAATTGGGATGCTGATATCGAAGTT
GTTAGGAGATGTATGGGGCAGCTGCATCAAAGATTGCCTGCGAATGCCCAACTTCACTTT
CTTGATGACCATTTCTGA
>EDWA@DN11029_c0_g1_i1
ATGTGTGGAAAGCAGTACCGCTTAGCTCCGGTTACTCTTACCGAAGAGCAGCAAGCTATC
CATCAGAAAAGGAGGTCAAGAGCATACCAGTGGAAGCGTCCAACGGTATTCCTTAAAGAG
GGGGATTCTATTCCTCCTGAGGTTGACCCCGACACAATCAGATGGATTCCTGCAAATCAT
CCTTTTGCAACCACTGCTAGTGACATTGATGAAGACTTGGCACAAAATAATGTCTACCAA
CAGCGCGGTGTTCCATTCCGTATTCAGGCTGAACATGATGCACTGCAGAGAAAGCTTGAA
GCACTACAAAAGGAGGAAAAATTGAACAATCTGTTTATTGACAGCAGAAGTGCTAAAGAT
TTCCAAAGACCATTCAAATTAAATGACAAGTCAGAAGAACCTGTTGAGCAGGGCCCCTTT
AACAATTCCAGAGTTGAAACTAAGCCCGGCAACTGGTCTTCAGAGGAAATGCAGCAACCC
TGA
>EDWA@DN11029_c0_g1_i2
ATGTCCATTTCATTTTTGTCCCAGATGAAAAATTGCCCTAAAAACTACTTTACAATGGGG
TTATGCATTACAATTGCAATTATGGTTGTAACTCTGAGAGCATACGCCGAGAGGAAGTCG
AGCCAGAGCCATCCTGGTTCTGTAGCTGATCTTGTAAGGCGTGGCCAGCTAAGATCAGAT
AGAAGAGGCATATCAAGGCCTCTCAAGTATGAGGATCCATTTAATAATCCATTGGTTAAG
GTTGGGAAGAGCAATTCAACTGTAGAGATGTGTGGAAAGCAGTACCGCTTAGCTCCGGTT
ACTCTTACCGAAGAGCAGCAAGCTATCCATCAGAAAAGGAGGTCAAGAGCATACCAGTGG
AAGCGTCCAACGGTATTCCTTAAAGAGGGGGATTCTATTCCTCCTGAGGTTGACCCCGAC
ACAATCAGATGGATTCCTGCAAATCATCCTTTTGCAACCACTGCTAGTGACATTGATGAA
GACTTGGCACAAAATAATGTCTACCAACAGCGCGGTGTTCCATTCCGTATTCAGGCTGAA
CATGATGCACTGCAGAGAAAGCTTGAAGCACTACAAAAGGAGGAAAAATTGAACAATCTG
TTTATTGACAGCAGAAGTGCTAAAGATTTCCAAAGACCATTCAAATTAAATGACAAGTCA
GAAGAACCTGTTGAGCAGGGCCCCTTTAACAATTCCAGAGTTGAAACTAAGCCCGGCAAC
TGGTCTTCAGAGGAAATGCAGCAACCCTGA
>EDWA@DN11029_c0_g1_i7
ATGGCATCAATTTGGCTTCTTCAATTCCCTTCCCTTCCTTTCCAGCACCGGGTTTCTTCA
AATGGAACATCGTTGTTACTACACCATAGGCATTGCCTTAGCCAACGGCTCAACTGGATT
CCTCTAACACCTAATAGAACGTTTTCGATAAGAGCTACCAATGATTCAATGAGCTCCGAG
GAAGACAATCGTGCCCAGAACGTGGTTGTTGATACAGCGAAAAGTACCCTGGTGGTAGAT
TCCAAACACCCACTTGCTTTATTTCAGGAATCCGTTACATCTTCCCCTCCTGTAGTTTTC
CTGATGAAAAATTGCCCTAAAAACTACTTTACAATGGGGTTATGCATTACAATTGCAATT
ATGGTTGTTGCCCTGAGAGCATATGCAGAGAGGAAGTCAAGCCAGAGCCATCCTGGTTCT
GTAGCTGATCTTGTAAGGCGTGGCCAGCTAAGATCAGATAGAAGAGGCATATCAAGGCCT
CTCAAGTATGAGGATCCATTTAATAATCCATTGGTTAAGGTTGGGAAGAGCAATTCAACT
GTAGAGATGTGTGGAAAGCAATATCGCTTAGCTCCAGTTACTCTTACTGAAGAGCAGCAA
GCTATCCATCAGAAAAGGAGGTCAAGAGCATACCAGTGGAAGAGACCAACCGTATTCCTT
AAAGAGGGGGATTCGATTCCTCCTGATGTTGACCCTGATACAATCAGATGGATTCCTGCA
AATCATCCTTTTGCAACCACTGCTAGTGACATTGATGAAGACTTGGCACAAAATAATGTC
TACCAACAACGTGGTGTTCCGTTCCGTATCCAAGCTGAGCATGATGCACTGCAGAGAAAG
CTTGAAGCACTACAGAAGGTAAGTAGTTCTGTAAGTCTTGCAGTGGCAATGAAATATTAC
TATCAAGTTTCTCACAGGATAGATTGCTTATATATTATCAATAAGTGA
>EDWA@DN1102_c0_g1_i1
ATGGCTGAGGTTTTAGACGACGGTGAGTTTTGGCTTCCGCCCCAGTTTTTAACCGACGAT
GACTTCTTCGTCGACGGAGTTAAGGCTACGAACAATACCAAGAATCTTAAAGACGGTGAA
TCTTTGTTGCCCTACGAGTTCCCTGGCGGGTTTGGGTCTTTCGGGTTTTCTTCGGATCTA
AGTTCTCCCGTTGAGTCCGTTCTGGGTTCTGCCGAAACGGAGAGTGATGAAGAAGATTAC
CTCGCCGGGTTAACTCGTCAAATGGCTCACTCCACTCTCGAAGACGATTCCCGCCGAATT
GACGCCTCTGAAAATCCCAAGGGATGGGTTTTGTCCAGTTCACCGCAGTCGACCCTATGT
GCGTTACCGAGCGGTTGTGGTTGCAAGGAAGGGTCTAGCCGGGGAAGCCCAAACTGTCAA
TCTCGGGTTTCTTCGCCGCCTGCAACATGGGACCTGCTGTATGCGGCGGCCGGGGAAGTT
GAAAGGTTGCGAATGAATGAAGAAACATATGGAGGATTCAGCAACAGAGGCCTCTTGGGT
CCACCGGCTAGAAACCCCTCGCCAAACCTCGATGCTTCTGGCCTTTACCCTCAACAGTCA
TTTTCTCACAATAAGCTGCGGGCCACTCATTTTCAGCAGCGAATGAAAGAACAAAACGCG
TTGGTGTGGGGAGGGTTGAAGCGGCAACAGCAGAACCATGTGGTCCAAAACAGAGGAAGG
TATGGTATTGGGACTTTGGGTTTGTCCCCATCTGCATGGCCCCCTCTGAAGCAGCAGCAG
CATCCACCAAACGGGTCGGGTATGAGGGCTGTTTTCTTGGGCAATCCAAATGGTAAAAGG
GAAAGTGTTGGAACTGGTGTTTTCCTTCCTCGGCGTATTGGAAACTCTTCTGAACCCCGC
AAGAAGTCAGGTTAG
>EDWA@DN1102_c0_g1_i7
ATGGCCGAGGTTTTAGACGACGGTGAGTTTTGGCTTCCGCCCCAGTTTTTAACCGACGAT
GACTTCTTCGTCGACGGAGTTAAAGCTACGGCCACTACCAAGAATCTTAAAGGCGGTGAG
TCTTTGTTTCCCTTCGAGTTCACTGGCGGGTTTGGGTCTTCCGGGTTTTCTTCGGATCTG
AGTTCTCCCGTTGAGTCCGTTATGGGCTCTACCGAAACAGAGAGTGATGAGGAAGATTAC
CTCGCTGGGTTAACTCGCCAAATGGCTCACTCCACTCTCAAGGACGATTGTCTCCGGATG
GACCCTGCGTTTGCCTCTGAAAATCCCAAGGGACGGGTCTTGTCCAGTTCACCGCAATCG
ACCCTTTGTTCGTTGCCGAGCGGTTGTGGTTGCAAGCAAGGGTCTAGCCGTGGGAGCCCA
AACTGTCAATCTGGGGTTTCGTCACCGCCGGCAACCTGGGACCTGCTGTATGCGGCGGCC
GGGGAAGTGGAAAGATTGCGAATGAACGAAGAAACATATGTAGGTTTTAGCAACAGAGGC
CTTTTCGGTCCACCAGCTATAAAACCCTCTCTGAATCTCAATGCTTCTGGCTTTTACCCT
CAACATTCACTTTCTCACAAGAAGCTGCGGAACAATCAATTCCAGCAACTGAAACAAGAG
AAGATAATGAAACAACAAAACGCGTTGGTCTGGGGAGGGTTGAAGCAGCAGCAGCAGAAC
CATGTGGTCCAAAACAGAGGAAGGTATGGTAATAGGACATTGGGTCTGTCCCCATCTGCA
TGGCCCCCTCTGCAGCTGCAACAACAGCAACCCCGGCAACCAAACTGGTCGGGTATGCGT
GCTGTTTTCTTGGGCAATCCAAATGGTAAAAGGGAAAGTGTTGGAACTGGTGTTTTCCTT
CCTCGGCGTGTTGGTAACTCCTCTGAACCCCGCAAGAAGCCAGGTTTGTAA
>EDWA@DN1102_c0_g2_i1
ATGAAACAACATAACGCTCGAGTTCGGGGAGGCAAGAAGCAGCAGCATCGGCAACATGTG
GTCCTTCAAAACAGTGTTAGGGGAAGTAATGGTCCTAATAGGCCTTCGGGTTTGCTACCT
TCTGCATGGCCTCCTTTGCAGCCTCAAAATGGGTCGGGTATGCGGGCTGTTTTCTTGGGC
AATCCAACTGGCAAGAAGGAATGTGCTGGAACCGGTGTTTTCTTGCCTCGTACTGCTGAA
CCCCGCAAGAAGCAGGCTGGTCCTACTGTTTTGCTTCCAGCTCGTGTGGTTCAGGCCTTG
AACTTGAATCTCGATGAGATTAACGCTCAGCCACATCTTCTGTCTCGGTTTTACGCTACT
GAAAGTGGTAAAAATAATTTCCTTGGCAAAATCTTAGTATTTGATATTGTACCTTGTGAA
TCTTTGTTTGGATCATGGCTAATGCAGTTGCAGGAGCTGTTTCGAGGCATAGAAGTGGTG
GGAATGAGTTTGCTAAGGAAAACAAGTTGA
>EDWA@DN1102_c0_g2_i5
ATGCTTCGTTCAGTTTGTTTTTTCCCCTCTGCAGTATGTAAATCTGGTCGTTTTTGTTCA
CAGTTTCAGATTCTGAAGCAGCAGCAGCAGCTAATGAAACAACAAAATGCATCAATTTGG
GGAGGACAAAAGCAACAGCAACCGCAACCGTTCCACCATCACCAAGTGGTCCAGAGCAGA
GTGAGGAGTAACAATGGTACTAATAGGCCTATGGGTTTGTCCCATTCTGCATGGCCCCCT
CTGCAGCAGCAAAACCAGATGCCAAACGGGTCGGGTATGCGGGCTGTTTTCTTGGGCAAT
CCAACTGTGAAAAGGGAATGTGCCGGAACCGGCGTTTTCCTCCCTCGCCGTATTGGTGCA
CCTCCTGAACCCCGGAAGAAGCCAGCTTCTTGTCCTACTGCTCTGCTTCCGGCTAGAGTG
GTTCAGGCCTTGAACTTGAACCTTGATGATATTGGCGCTCAACCCCAAGTTCACCCCCGG
TATAACCCAAATTTCACTGCTGAAACCGATGCTTGTTTGAAAATTCCAAGTGGTGGGAAT
GCATTCGGCAACCAAAAGCAACGCAATTTCAGGCAAAATCAAGGAATAACTCATGAAGTG
GGGTTACCTCAGGAATGGACTTATTGA
>EDWA@DN11030_c0_g1_i1
ATGGAAAATCCCGGTGAAGGTTTCTCTCAATTCGATATATCAAAAGAGGAAAAAGACAAG
CTTGTTGCAGAAGTAATTCGTTACATACTGTTTAAAACACATCAGAACTCAGGATGCCCA
ATTAAAAGGGAAGAGCTCTCTCAATTAGTCACTAAAAACTATCGTCACCGTTTACTTCCT
GCTTATATCATAAACCAGGCTAAAGAAAAACTCTCCTCCATCTTTGGTTACGAATTGAGG
GAACTTCAAAGATCACGCCCTTCTTCCACAAACCAATCCCGGTCATCTCAACAAAGTGGA
ATTGATGCCAAATCCTATGTTGTCATAAGCCAGTTACCTGCTGAGGTGTATAAGAATTAT
GTTGAGGATGTAAATACATCTCATATGTCTGGCTTTACTTTTGTTGTGATTAGTATCGTG
CAGCTTGCCGGAGGCAAAATTGCGGAAGATAATCTTTGGCATCATTTGAAGAGGATGGGA
TTGCATGAAACCGATGAAAACCACCCGGTACTTGGAAATGTGAAGCAGGCATTGGAGATG
CTTGTCCAGCAAAGATATCTGCAGAAAGACAAGGTTAGTGGCCCTGAAGGTACTACTTTG
TTTTATGAGCTTGCTGAGAGAGCTCTAGAGGGCACCGTCAGTGAGAGAATTAAGCAATAC
GTAACACAGATTGTGAAGAAAGATAGCACCACCGTGGATATCTCATAA
>EDWA@DN11032_c0_g1_i1
GGGAGGTTCAAGAAAGGAGAAAACCCATTTGTTGAGGAGGCTATGCAGCGAGTAGCATTA
GACCAGCTTCTCAAAATAGCTGGGATTACTGATGATGACTTGTTGATAATGTCTGATGTT
GACGAGATACCGAGCAGACATACTATAAATCTCTTGAGGTGGTGTGATGACATTCCTCAA
GTTCTTCATCTTCGGCTAAAGAATTATCTTTATTCTTTTGAGTTTCTCGTGGATGATAAA
AGCTGGAGGGCATCGGTCCATAGGTATCAAACAGGTAAAACAAGGTATGCACATTATCGT
CAGACAGATGAGATTTTGGCGGATGCAGGGTGGCACTGCAGTTTTTGCTTCCGCCACATT
AGCGAGTTCATATTTAAGATGAAAGCTTACAGCCATAACGAT
>EDWA@DN11032_c0_g1_i3
GGGAGGTTCAAGAAAGGAGAAAACCCATTTGTTGAGGAGGCTATGCAGCGAGTAGCATTA
GACCAGCTTCTCAAAATAGCTGGGATTACTGATGATGACTTGTTGATAATGTCTGATGTT
GACGAGATACCAAGCAGACATACCATCGACCTGTTGAGATGGTGCGATGACATTCCTCAA
GTTCTTCATCTTCGGCTAAAGAATTATCTTTATTCTTTTGAGTTTCTCGTGGATGATAAA
AGCTGGAGGGCATCGGTCCATAGGTATCAGACGGGTAAAACAAGGTATGCACATTACCGT
CAGACAGATGAGATTTTGGCGGATGCAGGGTGGCACTGCAGTTTTTGCTTCCGCCACATT
AGCGAGTTCATATTTAAGATGAAAGCTTACAGCCATAACGAT
>EDWA@DN11034_c0_g1_i1
TACGTGCAAGGAGTCGTGATCCGAGAACGGGGACCGGTATTCCTTACATCATTCAGCCCT
CTATGCATGATCATCACTGCTGCTCTAGGAACCATTGTTTTAGCAGAAAAGGTCCACCTT
GGAAGCATTCTTGGAGCCATTATCATAGTCTCAGGGCTTTACACTGTGGTGTGGGGTAAA
AGCAAAGATGTGAAAGACGCAGAAACTGATGAGAAAATCAAGGAATTGCCAATCACAAAC
AGTGCTACACAAATCAGTTTTGATGACAACATTGATGGAGCTTCTAAAACTGTTACTATT
CCAGCTTCAAAGAACTCGGGGGACATAAAAACAATTCCTTAA
>EDWA@DN11034_c0_g2_i1
CAAATCCTGTATAAGAAGGGCAGTTGGGGTAGGCTAAGAGGCGAGAGAGGGAAGAGAGAA
AGAATGGAAGGTTTGTGTAAAGTGATAAACAAAGTGAAACCATATATTGCGATAGTGTCG
TTGCAGTTTGGATATGCAGGGATGTACATAATCTCCTTGGTTTCTTTCAAGCACGGCATG
AGTAATTTCGTCCTCACTACCTACCGTCATCTTGTGGCCACCATTGTCATTGCTCCCTTT
GCCTTCGTTCTTGAAAGGAAAATCAGGCCAAGAATGACCCTTCCTGTCTTCCTCAGGATT
CTGGCTCTCGGTTTCCTCGAGCCAGTCCTTGACCAGAACCTATACTATCTGGGGATGAAG
AACACAAGTGCAACATATTCATCGGCTTTCGTCAACATGCTTCCTGCTGTTACCTTCATT
TTGGCGATGATTTTCAGGTTAGAGAAGATGAATTTGAAGAAGATACGCAGTGTAGCAAAG
ATCGTTGGGACAGCAATCACTGTGGCAGGGGCAATGGTGATGACATTGTACAAAGGTCCC
GTTGTTGATTTCATCAAATCCGGAGGCGCGGAACACCATGGGAGCGCCACTGAATCTGCC
CATAAACACTGGGTTAGCGGTACCATAATGGTTCTAGGCAGTATCTTAAGCTGGGCAAGT
TACTTCATTTTGCAATCCTTCACGTTGAACAAGTACCCTGCGGAGCTCTCTCTCACAGCT
TGGATATGTTTCGTGGGAATGATAGAAGATGGGATAGTGGCCCTTATCATGGTCCGGGAT
CTAAGTGCTTGGAAAGTAGGGTGGGATTCAAGGCTCCTTGCTGCGGCTTACTCTGGAATA
GTGTGCTCTGGAATAGCGTATTACGTTCAAGGAGTTGTGATCCGAGAACGAGGGCCGGTA
TTCCTTACATCATTCAGCCCTCTATGCATGATCATCACTGCTGCTCTAGGAACCTTTGTT
TTAGCAGAGAAAGTCCACCTTGGAAGCATTCTTGGAGCCATTATCATAGTCTCAGGGCTT
TACACTGTGGTGTGGGGTAAGAGCAAAGAAGGGAAAGACCCAGAAACTGATGAGAAAATC
AAGGAATTGCCGATCACAAACAATATTGATGATAGCATTGATGGAGCTGCCAAAAGTGTT
ACTATTCCAGCTTCAAGGAACATAAGAACAGTTCCTTAA
>EDWA@DN11035_c0_g1_i1
TCTAACGCTGTTGTCCCTTTCTTATTTAGTTATTTACTCATACACGTCGCACTGCACCCC
AACTACTCCAAAAAAATAAGCAAAAAGCAAGAGCCTTCACCGGAGATGTTGTTGGAAAAC
GCCATAGCCGTAGCTCGGACATTCATGGCGTCTCCATCGTCACCCAAAGACATCGTCTTT
GAACCCGACGACATCCCTTTCGGCTCCTTTGAGTGGTTCGTCTTTGCCGGAGTTTCTTGC
TTGCTCGTTCTCTTTGCCGGAATGATGTCCGGTCTTACCTTGGGCTTGATGTCTCTGAGT
CTCGTTGACCTTGAAATTCTACAGAGAAGCGGAACTATCGCCGAAAAGAAGCAAGCTGCT
GCTATCTTACCAGTTGTTAAAAAACAGCATCAGCTTCTGGTAACATTGCTTCTGTGTAAT
GCGTGTGCCATGGAGGCTCTTCCTATAACCCTTGATAAAATGTTTCACCCCTTTGTTGCA
GTGCTGCTGTCTGTTACTTTTGTTCTGGCTTTTGGAGAGATAATTCCACAAGCAGTATGT
TCA
>EDWA@DN11035_c0_g2_i2
ATGATGTTTCGAAACGCCGTCGCATTAGCTCCGACAATCATGATGCTGTCGTTGTCGTCG
CCGAAGAACATCGTGTTCGGTCCCGACGACCTCCCTTTCGGCTCATTCGAGTGGTTCGTC
TACGCCGGATTGTCGTGCTTGCTGGTACTGTTCGCCGGTATCATGTCCGGTCTCACCTTG
GGATTGATGTCTCTCAGCCTCGTTGACCTCGAGATTCTGCAGAGAAGCGGCACCATCGTC
GAGATGCAGCAAGCTTCTGCTATCTTACCGGTTGTTATAAAACAGCACCAACTTCTTGTA
ACTTTGCTTCTCTGTAATGCTTGTGCAATGGAGGCCCTTCCTATATCCCTTGATAAAATT
TTTCACCCCTTTGTTGCAGTGTTGCTGTCTGTTACTTTTGTTCTGGCCTTCGGAGAGATT
ATTCCACAAGCAGTATGCTCAAGATATGGACTCTCTGTTGGTGCAAATTTTGTGTGGCTC
GTGCGTATTCTGATGATTATTTGTTATCCAATTGCTTACCCTATTGGAAAGGTTCTGGAT
GCTGTGCTTGGCCATAGTGATGTTTTGTTTAGACGAGCTCAGATAAAAGCGCTTGTTTCA
ATCCACAGCCAAGAGGCTGGCAAGGGTGGTGAACTAACACATGATGAGACAACCATTATT
AGTGGTGCACTAGATTTAACTGAAAAGAGTGCAGAGGAGGCTATGACCCCAATTGAATCA
ACATTTTCCTTGGATGTGAATTCAAAACTGGATTGGGAAGCAGTTGGAAAAATCCTTGCA
CATGGTCACAGTCGTATCCCCGTCTATTCCGGGAATCCAAAAAACATCATTGGATTGTTA
CTGGCTAAAAGTCTGCTCACTATACGAGCCGAGACGGAGACTCCGGTCAGTGCTGTTTCA
ATCCGGAAGATTCCTAGGGTTCCAGCAAGTATGCCATTGTATGATATCCTGAATGAATTT
CAAAAGGGAAGCAGTCATATGGCAGCTGTAGTGAAGGTTAAAGGAAAGACCAAAAACCTT
CAATTTGTTGACGACGGAGAGAAATTCAACGAGCATAGAATTGCCAACGGGAATTCTCAA
CTGACCGATCACTTGCTGACCAAATATAACACCATGTCAGATAGTGTTACAGTCGATGTT
GAGAAATCTTCGATCGTCACGAAAACTACTCAGCCGTCGAATACTTTGCAACAGTTTTGG
GAGGATATTGAAGAAGGGGAAGTCATTGGTATCATTACCTTAGAAGATGTATTTGAAGAA
CTTCTCCAAGAGGAAATCATAGATGAGACTGATGTATACGTTGATGTACATAAAAGGATA
CGAGTTGCTGCTGCCGCTGCTGCTTCATCTATGGCACGGGCTCCTTCCGATCGTAGATTG
ATTGGCCAAAAGCCTTCGGGTGTTCGAAGTAAGCAAAGCTAA
>EDWA@DN11036_c0_g1_i1
ATGGATAGCAGATCTCAAGTGTTACCACCTCTCAAGAGATTCAGGCTTTTGCAACAACAA
GAACAAGGACGAAACGATGAGTTCAATGGCTCTAAACCCAACTCCTTCCGTCTTCCGGCG
AAGAAAAGGAAGGAGTCGAGGGATGTTCCGGTTGGTGAAACCACTTCCTATTGCTTGCCG
GCCAAGAAGAGGATTTGGGCTTTTCAACCTGATTTTGATTCCGGTAAGCCTCTTTTGCCT
TTTGATTTGAATGTTGAGTATGAGAAGCAAGTAGAGTTGGAGGGAAATAGGAGAAACCCA
ATTTGTAAAAGTCCCCAAAAATGCAAATTTGATGCTCAAAATGAGATTTTGGATAAAAGC
ATTGAAAATAGTCCCTCCAAATGCATAAAAGCTAGGCAAGAAAAAGAGAACAAGGAAAAT
GAAATCCCAGTTGTAGAGAAAACCAAGGAAACCCCACTTGTTAAAAGCCCCAAAAGATGC
ATTCTTGATGTTAAAAAACAGGTTTTGAAGGAAAATAAGAAAACCCAAAGTGAAACAAGT
TACCAAACTTTTGAGGAAGTTGGCAATGAAGAAGAAGAGGAGGAGGAGGAAGATGGGATT
TTATGTGATATTTGTAAAAGCACAGATGGGGATCCAAAAGATCCAATTGTATTTTGTGAT
GGATGTGACTTAATGGTGCATTCCACATGTTATGGGAACCCATTGATAAAACAAATCCCA
GAAGGTGATTGGTTTTGCAACCTTTGCTTAGCTTCCAAATCAGAGAAAGCTAAGAATGAT
AAACCCTTCTCTTGTTGCTTATGTCCGACCAAAGTAGGCGCGAAGAAGCCCACGACCGTC
GACGGTAAGTGGGCTCATTTGGTTTGTGCTCTTCTGGTTCCCGAAGTGTTCTTTGAGGAT
CCTGAAGGAAGGGAGAGGATTGATTGCTCCAGGGTTCCTGAGAAGAGATGGAAAGGCAAG
TGCTATGTTTGTAAGACTAGGAAGGGGTGCGTTATCGAGTGTTCGGAGCCTAAATGTGGA
CTGGAGTTTCATGTCACCTGTGGATTGAGTGAAGATCTCTGCATTGAGTATAAAGAAGGG
AAGAAGGGTGCTGTTGTGGCAGGGTTTTGCAAATCTCACACTGAGCTATGGAAAAAGCAA
CAACAGACTGGGAAGTTCAAGATCGTAGCAAGAGATTAG
>EDWA@DN11037_c0_g1_i1
TTGCAAGGGGGGATATTTCAGGATGATTACCGGTCTTTCAATAGAAAAAACTACAATAGT
TACAGTTCCGATAACTACAGGAATGGGAACTGGAGTAGCGAAGCTAAACTTATTTTTAAC
CATCCCCATAAGTTCTTTAGGCAGTTTGGGGAACATAATAGTGGTTGTCAGCATGCGGAG
CCAAATTGTGCTCCTTCTTTGAAAAGAAGAAAGTTTTCTGATGCTACATGGGGAGATAGT
GGCAGAAACTACCCGTCCTATAGCATGCATTGCCCTGCTGCTCCATTGGAATCCAGCAAT
TTCATTCCTCCTATAAGATCAAATGCTGAAGCCTCTACATTTGTCAGCAACAAACGTGAT
AGGTCATGTCTGGAGGATGATGAATCCGTC
>EDWA@DN11039_c0_g1_i1
ATGGAGAAACATGGTAAAACCAAAAACAAGATCCTAAAGTTTTTGCCCAAGGCAGCTTCA
TCTGTGAGTGTGAGCTTTCAAAACCATCCGTTCAGCCCAGGGAAGCACAAAGCCTTTGCA
GGAAAAGGATTCTCCGGTCCTATCATCCCGATGATCCCCGCCGAAGCTCGAAGGAAACCC
AAGGCTGAAACCTTCGAGACTCAAGAACCAACTTCACCCAAAGTTTCATGCATGGGACAG
ATCAAGCACAAGAAAAGTATTAAGAAAGGTAAGATCTTTCCGCCTCCTAAACCTAAAGCG
TCGTCGAATCCCGTCTCCGAATCTTCTTCTGCCGGAGAAGTAAAGAAGCATGCGTCTAAG
TTTAGGCGGATTTTCAGCATGGGGAAACCGGCAAAGAAACCTGAGCAAGCACCCAAATTG
TCTGATAGAGCGCCTGCTTTGGGGCAAATGAAGCGGTTTGCAAGTGGGCGTGAAGCTTTT
GCTAGCTTCGATTGGACGACTCAGATTGCACCTGTGGAAGCTGATCATCGCAGGGATTAT
TACTCTGATGATGATGAAGAGAGAAGATATTGTGATTTTGAAGAGGAAGACGTTATCATT
CCTTTCTCAGCACCAATAACGGTTGGTGGTGGTGGTGGTGGCGGCGGTGGCGGTGTGACT
TTGCAGCCAAAGAAAGAAATTAACATATGGAAAAGAAGAACCATGAATCCACCTAGACCC
CTCCAATTGAATCCCACGGCCACCGCAAATTGA
>EDWA@DN11039_c0_g1_i3
ATGGAGAAACAATCTAAACCCAAAAACAAGATCCTCAAGTTCTTGCCCAAGGCAGCTTCC
TCCGTGAGTGTCAGCTTTCAAAACCATCCGTTCAGCCCAGGGAAGCATAAAGCCTTTGCC
GGGAAAGGATTCTCCGGCCCTATGATTCCGGCTGAAGCTCGAAGAAAATCCAAGGCGGAA
ACCTTCGAAACTCAAGAACCGACTTCACCCAAAGTTTCGTGCATGGGGCAGATCAAGCAC
AAGAAAGGTAAGCGCGTTTCGCCTCCTAAACCCAGAGCGACGAATCCCGTCTCTGAATCT
TCTTCTTCCAGAGAAGTAAAGAAGCATGCATCCAAGTTTAGGCGGATTTTCAGTATGGGG
AAACCGGCAAAGAAAGCAGAGCATGCACCGAAAGTGGCTGATAGATCGCCTTCTTTGGGG
CAAATGAAGCGGTTCGCAAGTGGGCGTGATGCTTTTGCTGGTTTCGATTGGACGACTCAG
ATTGCACCTGTGGAAGCCGATCATCGTAGGGATTATTATTCTGATGATGATGGAGATAGT
GATTTTGAAGAGGAAGGCGTGATCATTCCTTTCTCTGCACCAATCACGGTTGGTGGTGGT
GGTGGTGGGGTGCCTTTGCAGCCTAGGAAAGAAATTAACATATGGAAAAGAAGAACCATG
AACCCACCTAGACCCCTTCAATTGAATCCCACGGTAACCGCAAATTGA
>EDWA@DN1103_c0_g1_i2
ATGGCAGACTCAAGCTCCTGGTCCACCGCTCTCATCAAGATTTCGCCTTATACTTTCTCC
GCCATCGGTATCGCCATTGCCATCGGCGTATCTGTCCTCGGCGCCGCCTGGGGAATTTAC
ATAACTGGAAGTAGTTTGATCGGTGCCGCTATTAAAGCTCCTCGAATCACTTCCAAGAAT
CTCATTAGCGTAATCTTCTGTGAAGCTGTTGCTATCTATGGTGTTATTGTGGCAATTATT
TTACAAACAAAGTTGGAGAGTGTTCCATCATCACAGATCTATGCTCCAGAGTCTCTTAGA
GCTGGATATGCAATCTTTGCTTCTGGAATTATTGTTGGCTTTGCCAACCTTGTTTGCGGA
TTGTGTGTTGGAATAATAGGAAGCAGCTGTGCGTTGTCTGATGCTCAAAACTCCTCACTT
TTTGTGAAGATTCTTGTGATTGAGATTTTTGGCAGTGCTCTTGGACTATTTGGAGTGATT
GTAGGTATAATCATGTCAGCTCAAGCAACATGGCCTGCAAAATCAGTGTAA
>EDWA@DN1103_c0_g1_i3
ATGGCAGGAACAACAATGGTAGCAGATTCAAGCTCCTGGTCCACCGCTCTCGTCAAGATT
TCTCCGTACACTTTCTCCGCCATCGGTATCGCTATCGCCATCGGTGTCTCCGTCCTCGGC
GCTGCATGGGGAATTTACATAACTGGGAGTAGTTTAATCGGTGCCGCTATTAAAGCTCCT
CGAATCACTTCCAAGAATCTCATTAGCGTAATCTTCTGTGAAGCTGTTGCTATCTATGGT
GTTATTGTGGCAATTATTTTACAAACAAAGTTAGAGAGCGTGCCATCATCACAAATATAT
GCAGCCGAGTCTCTTAGAGCAGGATATGCAATCTTTGCCTCGGGAATTATTGTTGGCTTT
GCAAATCTTGTTTGCGGGTTATGCGTAGGAATAATCGGAAGCAGCTGTGCACTGTCGGAT
GCGCAGAACTCTTCGCTTTTTGTGAAGATTCTTGTGATTGAGATTTTTGGCAGTGCTCTT
GGACTATTTGGAGTGATTGTAGGTATAATCATGTCAGCTCAAGCAACATGGCCTGCAAAA
TCTGTGTAA
>EDWA@DN1103_c0_g1_i4
ATGGCAGGAACATCAATGGTAGCAGATTCTAGCTCCTGGTCCACCGCCCTCGTTAAGATT
TCTCCTTATACTTTCTCCGCCATCGGCATCGCCATCGCCATCGGTGTCTCCGTCCTCGGC
GCTGCATGGGGAATTTACATAACTGGGAGTAGTTTAATCGGTGCCGCTATTAAAGCTCCT
CGAATCACTTCCAAGAATCTCATTAGCGTAATCTTCTGTGAAGCTGTTGCTATCTATGGT
GTTATTGTGGCAATTATTTTACAAACAAAGTTAGAGAGTGTTCCATCATCACAGATATAT
GCGCCCGAGTCTCTTAGAGCAGGATACGCAATCTTTGCTTCAGGAATTATTGTCGGCTTT
GCAAATCTTGTTTGCGGATTATGTGTCGGAATAATCGGAAGCAGCTGCGCACTGTCTGAT
GCGCAAAACTCTTCGCTTTTTGTGAAGATTCTTGTGATTGAGATTTTTGGCAGTGCTCTT
GGACTATTTGGAGTGATTGTAGGTATAATCATGTCAGCTCAAGCAACATGGCCTGCGAAA
TCAGTGTAA
>EDWA@DN1103_c0_g1_i5
ATGGCAGGAACAACAATGGTAGCAGATTCAAGCTCCTGGTCCACCGCTCTCGTCAAGATT
TCTCCGTACACTTTCTCCGCCATCGGTATCGCTATCGCCATCGGTGTCTCCGTCCTCGGC
GCTGCATGGGGAATTTACATAACTGGGAGTAGTTTAATCGGTGCCGCTATTAAAGCTCCT
CGAATCACTTCCAAGAATCTCATTAGCGTAATCTTCTGTGAAGCTGTTGCTATCTATGGT
GTTATTGTGGCAATTATTTTACAAACAAAGTTAGAGAGTGTTCCATCATCACAGATATAT
GCGCCCGAGTCTCTTAGAGCAGGATACGCAATCTTTGCTTCAGGAATTATTGTCGGCTTT
GCAAATCTTGTTTGCGGATTATGTGTCGGAATAATCGGAAGCAGCTGCGCACTGTCTGAT
GCGCAAAACTCTTCGCTTTTTGTGAAGATTCTTGTGATTGAGATTTTTGGCAGTGCTCTT
GGACTATTTGGAGTGATTGTAGGTATAATCATGTCAGCTCAAGCAACATGGCCTGCAAAA
TCTGTGTAA
>EDWA@DN1103_c0_g1_i6
ATGGCAGATTCGAGCTCCTGGTCCACCGCTCTCATCAAGATTTCGCCTTATACTTTCTCC
GCCATCGGTATCGCCATTGCCATCGGCGTATCTGTCCTCGGCGCCGCCTGGGGAATTTAC
ATAACTGGAAGTAGTTTGATCGGTGCCGCTATTAAAGCTCCTCGAATCACTTCCAAGAAT
CTCATTAGCGTAATCTTCTGTGAAGCTGTTGCTATCTATGGTGTTATTGTGGCAATTATT
TTACAAACAAAGTTAGAGAGTGTTCCATCATCACAAATATATGCACCGGAGTCTCTTAGA
GCTGGATATGCAATCTTTGCTTCTGGAATTATTGTTGGCTTTGCCAACCTTGTTTGCGGA
TTGTGTGTTGGAATAATAGGAAGCAGCTGTGCGTTGTCTGATGCTCAAAACTCCTCACTT
TTTGTGAAGATTCTTGTGATTGAGATTTTTGGCAGCGCACTTGGACTGTTCGGAGTGATT
GTGGGTATAATCATGTCAGCTCAAGCAACATGGCCTGCGAAATCAGTGTAA
>EDWA@DN11040_c0_g1_i6
ATGGGAAAGAAATCGTCATCTTCATCTTCAGCATGGCGGGGCAGCGGAGGATGCCGATAT
CTTCACCCGTCGGATTACCTGAAAAGCGCTAAGCGATCGGCATTTCTCATATTGACCTTC
ATTTTCTTTAATTACTTCCTCTGGGACCTCCATGCCCTCTCCGACGACCACCAGGTAGAA
GAATTGAAATACAAGCTGAAAGGTTCAGGTTTGCAAACAAAAATAGTTGTGATTGGAGAT
AGCAATAGTATTAAGAAGAAAGAGGTTAATTTGGATGATGAAGATCCTGTTTCTATAGAA
AGAAGGCAGAAAGTGAAAGATGCAATGCTTCATGCTTGGAGTTCCTATGAAAAATATGCC
TGGGGCAAAGATGAACTTCAGCCACAAACAAAGAATGGTGTTGATAGCTTTGGTGGTCTC
GGAGCAACTGTAGTAGATTCTCTTGATACATTGTTTATAATGGGTCTTCAAGAGCAGTTT
CAGAGAGCTAGAGAGTGGGTTGCAAACTCTTTGGACTTTAACAAGGATTATGATGCTAGT
GTTTTTGAGACAACCATAAGGTTGCTTTAG
>EDWA@DN11041_c0_g1_i1
ATGGAAGACGGGCTGAAAATGAATCCTAGTGGAACACAAGGTACTTTAGTAACTAACACC
AACACCAACACCAAAAGCTATAATGACATGATGACTCGCCGTCTAAAGAACAGAGAACGA
CAGCGTAGATATAGGGCCAGAAAGCGACTTGAAGCAGACATGCAGAAATCTCATGTCCTA
AGCCAACCAACCATACCGAAAATGGATTTGCAATTAAATGGGACCCTTAACAATGGGACG
GCACGTGTTTATTGTAAACGGGACTGGAAAAAAGATGCTAGAAGGGCTCATTTATTCAAG
GGTCAAGAAACACATAATGCAATCATCCAGTCTACTCTTAGCACTACCGTTGAAAGCCAA
ATATCATTCTTTCCCACTGAGATTAGGGAAGAAGGATCCACGGGAAAAGAGTGCCAGTTA
GAGAGTTATGGTAACCTGCAGAACTGTGAAACTAGGAAACCTAAGCTCGGCCGAAGAGAC
TGGAAAGCAGATGCAAGAAAGAAGAAGAGTTGA
>EDWA@DN11041_c0_g1_i2
ATGGAAGACGGGCCAAATATGAATCCTAGTGGAACACAAGGTACTTTATTAACTAACACC
AAAAGCTATAATGACATCATGACTCGCCGTCTAAAGAACAGAGAACGACAGCGTAGATAT
AGGGCCAGAAAGCGACTTGAAGCAGACATGCAGAAATCTCATGTCCTAAGCCAACCAACC
ATACCAAAAGTGGAGTTGCAACTAAACGGGATCCATAACAATGGGACGGCACGTGTTTAT
TGTAAACGGGACTGGAAAAAAGATGCTAGAAGAGCTCATATATTCAAGGGTCAAGACACT
CTTAATGCTTCTATCCAGCCTACTCTCAACACTACCGTTGAAACCCAAATATCAAGCTTG
CCCTCTGGGATTAGGGAAGAAGGATCTGCAGGAAGAGAGTGCCATTTAGAGAATTCTGGT
AACCTACACAACTGTGAAACTAGGAAACCTAAGCTCGGCCGAAGAGACTGGAAAGCAGAT
GCAAGAAAGAATAAGAGTTGA
>EDWA@DN11042_c0_g1_i1
GAACATATCAATCAGAGCGTCAATGACAAATCTTTGAAGAATGTGGAAGCAAAGCCTTTC
CTCCGGAAAGGTAATGGTATAGGTTCTGGTGCTGGAGTTCATATTGCAAAGTTCAGAGCA
TCAGAGGTATCTGAGACTTCAAATGGTGAAGAGTCCAATGAACTAGCATTTGAAGCGGAT
CATTCCATGGAGATGGCCAAAGAAGACAAAGAGGATGAACTTGAAACTATGGTTGCTGAT
GATTCTGCTGATATGGAAAATGGAAGATCAAGCCTGAGCCAGGAATCTGACAAATTGGAT
AACTCTGGATCCGAGAATGGTGATTCCTTGAGGTCTCTTTCTCAGGTTGACCCTACATTG
GTTGCTGAACTGCCTGCTGCAGTGCTCACTACATTCCATACTTCAGTATCCCTGCAGGAG
TCACCAGGAGAAAGTCCCGTGTCCTGGAATTCTCACATGCACCATCTGTATTCTTATCCT
CATGAGACTTCAGATATTGATGCCTCCATGGTTTCCCCGATTGGGAGCCCGGCATCTTGG
AATTCTCACTCACTTGCTCAAACAGGAGCAGATGCTGCTCGAATGAGGAAGAAATGGGGA
AGTGCTCAGAAACCA
>EDWA@DN11043_c0_g1_i1
ATGGCATCTTCATCATTGGCGAGTCCGCTATGCACGTGGTTGGTGGCTGCTTGCATGTCC
GTCACGTGCGGACAAGACCAGTCACAGTCGTCAATGCTCCGTTCATCAGCTTCTTCTTCT
TCAAAGAGACTCGGCCGTTGGGCTCGTACTAGAAGGAGAGCTCTTCTTTCTCAATGCGGC
GGCGGCGGCAGCGGCTCAGATAACAACCAAAACGGGGGCTTGATTTCGTCGTTTTGTGGA
TCCGGCATCCAAGGTTTGATGACTTCGTGTTTAGCCTTTGAGCCCTGTAATGAGTACTAT
TCCTCCAAAAACAGTAGCCTTTTTGGTCAAAATGGAAGCTTTTCTTCTTTATTTGGATCC
AAAAGCGTCCCCTTCAATAACAATCGCAAGCAACGCAGACTCAATCGAGGAGCTAACCAT
TCTGGGGAAGCGGTGGCTGTAGCTGTGCAACCCACAAGAGAAATCACAACAAAGAAGAAA
CCTCCTACGAACAAAAGACGGGTTGTTGTGACAGGGATGGGAGTGGTGACTCCACTTGGG
CATGATGCCGACGTCTTCTACAACAACTTGCTTGAGGGTGCTAGTGGTATAAGTGAAATT
GAGACTTTTGACTGTGCACAGTTTCCAACTAGAATTGCCGGAGAGATAAAATCTGTCTCA
GCTGATGGTTGGATTGCGCCGAAA
>EDWA@DN11043_c0_g1_i2
ATGGCATCTTCATCACTGGCGACTCCGCTATGCACGTGGTTGGTGGCTGCTTGCATGTCC
GTCACGTGCGGACAAGACCAGTCACAGTCGTCAATGCTCCGTTCATCAGCTTCTTCTTCT
AAGAGACTCGGCCGTTGGGCTCGTACTAGAAGGAGAGCTCTTCTCTCTCAATGCGGCGGA
GGCGGCTCAGAAAGCAACCAAAACGGAGGCCTGATTTCGTCGTTTTGTGGATCCGGCATT
CAAGGCTTGATGGCTTCGTGCTTGGCTTTTGAGCCCTGTAATGAGTACTATTCCTCCAAA
AACAGTAGCCTTTTTGGTCAAAATGGAAGCTTTTCTTCTTTATTTGGATCCAAAAGCGTC
CCCTTCAATAACAATCGCAAGCAACGCAGACTCAATCGCGCCGCTGCCCGTTCCGGAGAA
GCCATGGCTGTAGCTGTGCAACCCACAAGAGAAATCACAACAAAGAAGAAACCTCCTATG
AACAAAAGACGAGTTGTTGTGACAGGGATGGGA
>EDWA@DN11044_c0_g1_i5
AGGAAAAGAATTGAAGCCACTTTCAAGAAAGTAGAGCTAACCCCTGCACATTACATTCAA
CTATTGGAGACATCAGGCTCTCTAAAGTATGTAAAGCACTCCATGTCTGGCATGCATATG
GACCTGCAAATAATGATATGCAACTTATTTCATCTGCAGATAAGAGTTCACAAAATCACA
ATTTTATTTCAGAACATCATAAGACAATATAGTCGACATGAAATGCATATCAAGAGAACA
AATCCCATAAGTCTTTTTGTGCTCAATATCAATTTGATGCGCGTTCCTCATACTCTGATC
TTCCATTTATTGGAACCAAACTCTCAACATAAGCAGTAA
>EDWA@DN11044_c0_g1_i6
AGGAAAAGAATTGAAGCCACTTTCAAGAAAGTAGAGCTAACCCCTGCACATTACATTCAA
CTATTGGAGACATCAGGCTCTCTAAAGTATGTAAAGCACTCCATGTCTGGCATGCATATG
GACCTGCAAATAATGATATGCAACTTATTTCATCTGCAGATAAGAGTTCACAAAATCACA
ATTTTATTTCAGAACATCATAAGACAATATAGTCGACATGAGGTGCATATCAAGAGAACA
AATCTCATGAAATCTTCCCTCTTTTGTTGTAGTTCCATCCATCTTTGTGCTCAATATCAA
TTTGATGCGCCTCCGGTCGGCCGACGTATTATATGTTCCTCATACTCTGATCTTCCATTT
ATTGGAACCAAACTCTCAACATAA
>EDWA@DN11044_c0_g2_i1
ATGGTTAATGAAAAGTTTTCGACCTTACCATTGCCTCAATTTGGTGGGACTTTAGCACAA
TTTTATTTGCAACTTTTGGACTTCAATGGATTGCTTGGTGCTATTTTTTACCCAAGGGGA
GGAACTGATAAGTCTTTCGATTTATGGGTTATGAATGGATCGTGGACTAAACAATTGAGT
ATTGAATCTGTTCCTGGAGTGGAGAGGCCTTTGGGGTTTTGGAAAAATGGGGAATTGTTT
CTTGAGAGCTCGGATCATGAGCTGGTGCTGTTTGACCCTTCCACACGAGAGCTTAAAAAT
CTTGGTATCCATGCTTATCGGGAGACAATGCAAATCATTTCTTATGTTGAGAGTTTGATT
CCTATAAATGGAAGATCAGAGCATGAGGAG
>EDWA@DN11045_c0_g1_i1
ATGGAGTCCAACGGCGACGGCGCGTCACGAATCCGTCGCGAAATCGAAGCTCTGAAGGAC
GAAAAAGCTCGGATAGAGCAAAAGATTTTGGACCTCGAAGCTCAGCTCCAAGAAGAAGCT
TCATTAGCTCATCAGCAGAAGCAAGGCGAAAGCGTCTGCAATGGGTGTTTTCCTTCAGTG
TCTGCCGCTGATGCCAATCTGGCTCACGGATTGACGGCGGATAGTATTTACCGTTACAGC
CGCCATCTTTTGCTCCCTTCTTTTGGAGTCCAAGCGCAATCGAATCTCTTAAAGTCTTCA
ATATTGGTTGTTGGAGCTGGAGGTTTGGGTTCACCAGCTCTATTATATCTTGCAGCTTGT
GGTGTTGGTCGCTTGGGAATCGTTGATCATGATGTTGTTGAGCTTAATAACATGCATAGG
CAGGTTATTCACACTGAAGCATATATCGGTCAACCAAAAGTGAAGTCTGCTGCTTCTGCT
TGTCGCTCGATCAACTCCACTATACAGATTGTTGAACACGAACAAGCTTTACGCACATCT
AACGCTTTGGAAATTTTGAGCCAGTATCCTTTTTGA
>EDWA@DN11046_c0_g1_i8
ATGAAACTTGACAACTTAGATGCTGCGATGATTGAGAAAAAGACTGCTGGAGATGAAAAC
CGGCTTCCTGATGAAGGGGATCTGACAACCTGTGGTGCAGACTTAAAAAGTATTACACCT
CTAAAATTGAATTCTGATGATTTGATGAAGGAGAGGACTTATCAGATTACACAAAGGTTT
GCCAAAGCTTTATGGAATGTTTTGAAGCAACATAATGAAAAACTGAAGGTTGCTGAGAGT
GAAAACCAGATTCTACGAGAGAATCTTAGAAATGAGAAGAAAAAATCTATGGAGATGGAG
AAAGAGCTGAAGAGTTTGCGATCCTGCTGTACTTGCTCCAAGGACAATTCAGTGGCATCA
ACTGTAGTAAAAGTGGTTGAGAATTTTGAGTCTATTGTGCTTTCCGAAGGACAGAAATTT
TGTGGCATCGATGTGACAAAACTGGATTCAGATTCTTCCAATCACATCATATCGGAACGT
AGTAGCTGTCCCAGAATATTTGACTCTACTCCAGGAGAGGATCAAGCACTAAATCAAAAT
ATTCCTTCAAACTTGAGTGGGCCTGAATGCATTGATGATAACCCAGAGACTGAAGCCAAG
GTAAGAAATTCAGAAGCGGATGCTAGTTCTCCAAGCATTTGCGTTTCAAATGAAAACTCA
CAGGTTTGTCAGATACCCGAAAGCTTTCCTGGGACAGGAAATATTCATGAGGATTCAAGT
GAGTCAAATAATGTGGTTGCTGAGCATCTTGATCCCAATTCACATGAAACAGTCAGACTT
TCAGACAATGAAAGTAGTATATCTGTGCAGCCATGTCAACAGCTTGGTGAAAACAATGAG
GACTCACTGGATCTGCTGGTATCACATAAGGATATTGAACAAACTCAACAGCAAGACCTT
GTTGATGATCCTGAGAGTGGAGTAAAACCTAATACCTCCTGCAACTCTTCAAAGAAGGAA
AAACCAAAAAGGAGACTTTTGCCTAAATCATCCATTCTAGTCAGAGAAATCAGCATCTAC
GATGCCGATGAGAATGACAAACCAAAGGGAAATGGAGGTGGGAAGAACTTGGCTGCTTCC
GAGAAGCAAAGAACTCAAGGCAGCATTTCTCTCATACGCTTACTTAAGAATAATCTTCAT
CTCTAG
>EDWA@DN11047_c0_g1_i4
ATGATGCTTGCTTATGAGGTTAATGCTGTGGGTCCGATTTTAGTTATCAAGCATATGTGG
CCTCTTCTGAGAGTTGGAGGAGGGCTTGGCACTGAAAGGGATGTTGCAGTTGTGGCAAAC
TTAAGTGCCCGAGTTGGTTCCATTGGTGACAATCGTCTAGGAGGCTGGCACTCTTATCGT
TCTTCAAAGACTGCACTTAATCAATTGACAAAAACTATTTCGGTCGAGTTTGGAAGGAAG
AAAGATCCAATTGCATGCATTCTTTTGCACCCAGGCACAGTGGATACGGATCTGTCGAGG
CCATTCCAAAGAAATGTTCCGGCAGAAAAGCTTTTCACGAAAGAGTTGTCGGTGCAAAAG
CTCATGAACATTATCAACAACACAAAACAACAAGACAATGGCAAGTTCTTTGCTTGGGAC
GGTCAGGAAATTCCTTGGTGA
>EDWA@DN11048_c0_g1_i1
ATTGTTGCCAAGGAGGCCTTAGAAGGGCACTGCATATATGATGGAGGGTTTTGCAAACTT
CATCTCTCATATTCTCGACACACGGATCTTAGTATAAAGCTCAACAATGATAGGAGCAGA
GATTATACAATCGCGAATCCTCCCCTGGTTAACCCACAGCCTTCAGCTTTGGGGCAACAA
CCGATTCAAACAATGGGTCAAGCTAGTCATCAATACAATGGGACTCAATATGCTGCACCA
GGTATGGGGCAACCTATGATGCCTCCACAACCTTCAGCTGGATGGGGAGCCTCAGGTGTT
TCGGCAGTGCCCCAATCAATGCCGGCACAGATGACTAATCATAATCCTTACATTCCACCG
GCCTCGATGCCTCAAATGAGCCACGGGATGATGCAAATGCCAGGCCAGAGTGGCGTACCG
CCACCCACTTCGTCCATGCCCCATTTCAGACCCAATCATATGTAA
>EDWA@DN11049_c0_g1_i2
ATGGATTGGTATCATTGCAATAGCATGGAGGATCTTGTGGTCCTCAAACATCAAGAAGTA
GAAGATAATCTCTCTTCACCGGAAAGTTGGTCAAAATGGGATTTCACCTCTCCTGGAAAT
TTTAACGATGGATGCTTTGCTATGGGCGTGGATCTAACTCGTGATAAACCGAGATTCCAT
GGCAGATTATGCCGCGACGTCGAATTCGAATCCTCAGCCGATGTTGACGATCCATCTACA
TGTTCGAGTATATTTGGTGGATTTTCGTCGAATCAGGCTCGAGTTTCCCAGCATCAAACG
GATCACCAGCTCGATGATTTTGGCAGATTCGAGCAGCTCGATGACATATTCTTGGGTTCA
TTATTGGAAGATCCGGAAGATCCGGCTTGGAGCGAAGATCTTCAGAAATCGTTTTGCTTT
TCTCCTGGATATGAGTGCGGGACGATGGCAGCTGACTATCTTCCGCAAGATGCATCTCCT
GCCAAAATTTTGGTCCCTCCTGAACAGATAACTGCAAACGGATTTGTGTCGGAAGGAATG
ACGCTTGAAGAATCAGTTTTGAAGGAGCTTGAAATGGTGACGACACAGTTGTCTAATAAG
ACTCGAATTTGCTTCCGAGATGCCTTCTATCGTCTTGCCAAGAACTCGAAACAGAATCGT
GTAGCACTAGACCGACAAGGAAACCTCCATGCTCAAACTCATTCTCCGAAGTGGACAATC
TCGGAGGAGAAAATAAGGTCTGGGAAAAAGGAAACAACAGAATCAGAGACCAATACCATC
GATCGAACCATCGCGAACCTCACCTTCGGCAAGATAGATATCAACGTTCGAGACTTTCCG
GTTTGCCAAACCCGACAACTCTAA
>EDWA@DN11049_c0_g1_i5
ATGGCAGCTGACTATCTTCCGCAAGATATAACCGCAAATGGATTTGTCTCGAGAGGAACG
TCGCTTGAAGAATCTGTTTTGGAGGAGCTTGAAATGGTGATGACACAGTTGTCTGATAAG
ACTCGAATTTGCTTCCGAGATGCCTTCTATCGTCTTGCCAAGAACTCGAAACAGAATCGT
GTAGCACTAGACCGACAAGGAAACCTCCATGCTCAAACTCATTCTCCGAAGTGGACAATC
TCGGAGGAGAAAATAAGGTCTGGGAAAAAGGAAACAACAGAATCAGAGACCAATACCATC
GATCGAACCATTGCAAACCTCACCTTCGACAAAAAGGAAACAACAGAATCAGAGACCAAT
ACCATCGATCGAACCATTGCAAACCTCACCTTCGACAAAATGGATATCAACGTTCTAGAC
TTTCCGGTTTGCCAAACCGGACAACTCTAA
>EDWA@DN11049_c0_g1_i8
ATGGATTGGTATCACTGTAATGGTATGGAGGATCTTGTTGTCCCCAAACATCAAGAAGTA
GACGATAATCTCCCTTCACCTGAAAGTTGGTCGAAATGGGATTTCACCTCTCCTGGAAAT
TTTCATGATGAATGCTTTGCTGTGGACGCGGATTTAGCTCGGGATAAACCCGAATTCAAT
GGCAGATTATGCCACGAGTTCGAATCCACAGCCGATTTCAGCGATCCGTCTACATGTTCG
AGTATATATTGTGGATTGTCCTCGAATCAGGATCGGCTTTCCCAGCATCGAACGGATCAC
CAGCTCCATGATTTCGGCAGATTCGAGCAGCTTGATGACATATTCTTGGGTTCCTTATTG
GAAGATCCTACTTGGAGCGAAGATCTTCACAAATCATTCTGCTTTTCTCCTGGATACGAG
TGCGAGACGATGGCAGCAAACTATCTTCTGCAAGATATAACTGCAAACGGATTTGTGTCG
GAAGGAATGACGCTTGAAGAATCAGTTTTGAAGGAGCTTGAAATGGTGACGACACAGTTG
TCTAATAAGACTCGAATTTGCTTCCGAGATGCCTTCTATCGTCTTGCCAAGAACTCGAAA
CAGAATCGTGTAGCACTAGACCGACAAGGAAACCTCCATGCTCAAACTCATTCTCCGAAG
TGGACAATCTCGGAGGAGAAAATAAGGTCTGGGAAAAAGGAAACAACAGAATCAGAGACC
AATACCATCGATCGAACCATCGCGAACCTCACCTTCGGCAAGATAGATATCAACGTTCGA
GACTTTCCGGTTTGCCAAACCCGACAACTCTAA
>EDWA@DN1104_c0_g1_i2
ATGGCTTCCATTGGTAGTAGTTCTTCACCTTTTATGATTGAAAGAAATGGAGGAAGTAAA
CCTTTTGTTTTCTCAACTTCAATGCCAAGAAAGATTGAAACTTTCGCTGTTTTGAATGGT
TCAAAATGTGGGGTTTCTTTGTTTTGTAACAAAGGGCAACTCAGCAGATTTCAGCCTGTT
AGAGTGGCTGATTCTACGGATGGGTTTAGTGCTGATGGCTCAGAGAATACAGTTCAGGAA
ACAATTGAGAAGAACAAGATGGTTCTTTCCATGCAAAAAGACCTACTTCAGATTGCAGAA
CGAAGGAAAATGGTTTCATCGGTAAAAGGTAGCGCTGCTGACCAAGATGAAGATGAAGAT
TTTCTTAAAGAGAGGGATAACTCTCTTCGCAATCCAGACCTTGCTTCTAGCATCTCCGAC
GGAGTCGATGAAGACAAAAATGGTAGCACTCCTTCAACTAGTCGTGTTAATTCAGCTACA
AAGAATGTATCGGGGATCCTACCTTCGGATGAAGTTGGAGAGGAACCCAATCTGTATTTG
CCCCCCGAAAAGGCTTCCTCCACTATAGGTTCTATCAAACAGTCGAAAACCTCCGATTCT
AAAGCATTTAAGTCTGATGTGCTTCCTTCTTATCTCTCAAGTTCATCTTACAAATCCCAA
GTTATAGAAGAAGAGAACAAAAACTTGACTGAAGCAGTCTTGAAAGAGGCTGCTGATGTA
GAAGATTCTGCAGTTGAAGGTGAAAACCCCCCGCCACTAGCTGGTGCAAACGTCATGAAT
GTTATATTAGTAGCTGCCGAATGTGCCCCATGGTCTAAAACAGGTGGGCTTGGAGATGTT
GCTGGTTCTTTGCCAAAGGCTTTGGCTCGACGTGGACACAGGGTTATGGTTGTGGTACCT
CGATATTCTGATTATGCTGATTCTCAAGATATTGGAGTTCGAAAGAGATATAAGGTCGAT
GGTCAGGATATGGAAGTATCCTACTTCCATGCCTATATTGATGGTGTGGATTTCGTTTTC
TTGGACAGTCCCTGGTTTCGCCATATGCAGAATAACATATACGGAGGAAACCGCGTGGTA
GAATTATCTTTTCTTTTGGATTTCTTATGA
>EDWA@DN1104_c0_g1_i6
ATGGCTTCCATTGGTAGTTGTTCTTCACCATTTATGATTGAAAGAAATAGAGAAAGTAAA
GCTTTTGTTTTTTCAACTTTTAGGCCCAGAAAGATTAAAACTTTAGCTGTTTTGAATGGT
TCAAAATGTGGGGTTTCTTTGTTTTGTAACAAAGGGCAGCTATGGAGATTTAAGCCTGTT
AGAGTGGCTGGTTCTACAGATGGCCTTGGTGGTGATAGCTCAGAGAATACACTTCAGGAA
ACAATTGAGAAGAGCAAGAAGGTTCTTGCCATGCAAAAAGACCTACTTCAACAGATTGCA
GAACGAAGGAAATTGGTTTCATCGATAAAAGGTACCTTTGCTGACCAAGATGAAGATGGA
GATTTTCATAAACAGGGGGGTAACTCTCTTCCCAATCCAGATCTTGTTTCCATCAGTTCC
GACAGAGTGGATGAAGACAAAAATGGTAGCATTCTTTCAAGCAGTCATCTTAGTTCAGCT
ACAAAGAATGTATCGGAGATCCTATCTTCTGATGAAGTTCGAGAGGAACCAGAACTATAT
TTGCCCCCCGAAAAGGCTTCCTCTACTATAGGGTCTATCAAACAATCAAAAACCACTGAT
TATAAAGCATTTAAATCTGATGTTATTCCTTCTTATCTCTCGAGTTCATCTGACAATGCC
CGAGGTACAGATGAACAGACCGAAAATTTGATCGAAGCTGTCTCAAAAGAGGCTGCTGAG
GTAGATGATTCTGCCGTTGAAGGTGAAAAACCCCCACCACTAGCTGGTGCAAACGTCATG
AATGTTATATTAGTAGCTGCCGAATGTGCCCCATGGTCTAAAACAGGTGGGCTTGGAGAT
GTTGCTGGTTCTTTGCCAAAGGCTTTGGCTCGACGGGGACATAGGGTTATGGTTGTGGCT
CCTCGGTATGTGGAATATGCTGATTCTCTAGATACCGGAGTTCGAAAGAGGTATAAGGTA
GATGGACAGGATATGGAAGTAACCTACTTCCAAGCCTATATTGACGGTGTGGATTTTGTT
TTCGTGGACAGTCCCTTGTTCCGCCAAATGCAGAATAACATATACGGAGGAAACCGCGTG
GATATTTTGAAGCGCATGGTATTGTTTTGCAAAGCAGCGGTTGAGGTTCCATGGCATGTT
CCGTGTGGTGGTGTCTGCTATGGAGATGGAAATCTGGTTTTCATTGCTAATGATTGGCAT
ACTGCCTTGTTGCCGGTGTACTTGAAGGCATATTATCGGGACAATGGTTTGATGTCCTTC
ACAAGATCCGTTCTCGTTATCCATAACATCGCTCACCAGGGTCGAGGGCCTGTGGAAGAT
TTCAACTATGTCGATCTACCGGAACACTATATGGACCTCTTCAAGTTATATGATCCGGTA
GGAGGTGAACACTTCAATATCTTTGCGGCCGGACTAAAGACGGCTGACCGAGTGGTCACC
GTTAGCCATGGATACGCTTGGGAGGTTAAAACATCAGAAGGTGGTTGGGGTTTGCATGGG
ATCATAAACGAAAACGATTGGAAGTTGAAGGGAATAGTCAATGGAATCGACACAATGGAC
TGGAATCCGGAGTACGATATTCACCTCAAGACAGATGGTTATACTAACTACTCCTTGGAA
ACATTGAAAACCGGCAAACCTCAATGCAAGGCCGCCTTACAAAAGGAGCTCGGGCTGCCG
GTTCGTGAAGATGTCCCACTGCTTGGCTTTATCGGGAGACTGGATCAACAAAAAGGCGTT
GATCTAATCGCCGAGGCAATTCCTTGGATGATGGGCCAGGATGTACAGTTAGTCATGTTA
GGCACCGGCAGACCCGACCTAGAACAGTTGCTTAGACAGTTTGAAAACGAACATCGCGAC
AGTGTAAGGGGATGGGTAGGGTTTTCAGTAAAGACAGCCCACCGTATAACAGCCGGGGTC
GATATTCTACTCATGCCATCAAGATTTGAACCCTGTGGACTAAACCAACTGTATGCTATG
AACTACGGAACGATCCCGGTTGTCCATGCGGTCGGCGGATTGAGAGACACAGTGCAACAA
TTCAATCCATATGAAGAGTCCGGGGTCGGCTGGACATTCGACAGTGCCGATACGAACAAG
TTGATACATGCTTTAGGGAATTGTTTGTTGACTTATCGCGAGTATAAAACGAGCTGGGAA
GGGCTGCAGATACGGGGAATGAAGCAAGATCTCAGCTGGGACAATGCAGCTGAGAAGTAC
GAGGAAGTCCTTGTGGCTGCCAAATACCAATGGTGA
>EDWA@DN1104_c0_g2_i1
TCAAGATTTGAACCCTGTGGACTGAACCAACTGTATGCTATGTGCTATGGAACAGTTCCC
GTTGTTCATGCCGTCGGTGGGTTGAGGGACACGGTGCAGCCTTTCAATCCATTTGAAGAG
TCAGGGCTCGGTTGGACATTTGATAGCGCCGATGCAAGTAAGTTGATACATGCATTAGAA
AACTGCGTATTGACGTATCGTGACTACAAAGAGAGTTGGGATGGACTCCGAAGACGGGGT
ATGATGCAAGACCTCAGCTGGGACAATGCTGCTCAGAAATATGAGGAGGTCCTGGTTGCT
GCCAAATACCAATGG
>EDWA@DN1104_c0_g3_i1
ATGGTGTTGGACTCGGAGCTAATCGCCCGCCTCTGGGAGTTCTTGGATGAATCCGACCTC
AACACCACCACCACCGCAATCGTTCGGCGGAGATTGGAGCAGGATTTCGGTATTGATTTG
ACCGATAGAAAGAAGTTTATTAGGGAGCAAGTCGATTTATATCTTCAAAGCCAGTTCGAA
AATGCCGAAGAACAGCAACAAGAACAAGATGGAGATGATCAGACGGACAAGATTAAATCA
GAGGAAACCGACGGCTCTGATTCGGACGACGGAGTGGAGGAAACTGAAAGAGCCAAGAAC
AAAAGGGCCTCTTCAAAGAAACGGTCAAAAAGAGTTGATAGTGAAGGTAAGAGAAGAGGA
GGTGGTTTTAACAAAGCAAGCAGACTTTCCCCACAACTTCAGGAACTTTTAGGAGTCCCT
GAGTTGGCAAGGACTGAGGTAGTCAAGCAAATATGGGTTTATATTAGAGAGAAAAATTTG
CAAGACCCCGTTAACAAGAAAAATATAATTTGTGATGAGCCATTGCATGCACTTTTTGGT
GTTGATTCCATTGACATGTTTCAAATGAACAAAGCCTTGTCAAAGCATATCTTGCCCTCG
GATCCAGACGAAGTCAAGTCAATGGAGAAGGAAAAACCACGAAAGCATGAGAGAGAAGAA
GGTATGGATACTAAATTAGTAAATTAA
>EDWA@DN11050_c0_g1_i2
AGAGAAATGTGGTTTGTCACTGCCGCATTCTTTCTCCTCGTGGGAGCTGTAGTGTGGATT
CTCGAGCACCGGATAAACCACGAATTCCGTGGTCCTCCCAGGCAACAGCTTATAACAATT
TGTTGGTTTAGCTTCTCAACGATGTTTTTTTCGCACAGAGAAAACACCGTGAGCACTTTG
GGACGATTGGTGTTGATCATATGGCTATTCGTAGTTCTGATTATTAACTCGAGTTACACT
GCTAGCTTGACATCGATACTTACCGTGCAGCAGCTAACGTCAGGGATTCAAGGGATCGAT
AGCTTGACCTCAAGTACCGAACCTATCGGAATCCAAGACGGTTCGTTTGCATTGAACTAT
TTGGTT
>EDWA@DN11051_c0_g1_i1
GCATGGAGATTTTTGATTACTTTTGCTGATGTTCTCAGACTATGGCCTTTTACACTTGAT
GAGTTTATCCAAGCTTTTCATGACTATGATTCAAGGTTGTTGGGTGAGATACATGTTGCT
CTTTTGAAATCAATCATAAAAGACATTGAAGATGTTGCAAGAACACCAGTGGCTGGGTCA
GGGATGAATCAGTACTCTGCTGCCAACCCCGAAGGTGGACACCCTCAAATTGTTGAAGGG
GCATATTCATGGGGTTTTGACATCCGGAATTGGCAGCATCACCTGAATCCACTAACATGG
CCTGAAATTTTCCGGCAATTAGCCATATCTGCTGGCTTTGGACCACAGAAACGAACTGCT
ACGCGGATGTACATGAACAATAATGATGAGGGTAAAGGTTGTGAAAATGTTGTTTCTACT
CTACGCAATGGTTCAGCAGCTGAGAATGCATTTGCATTGATGCGAGAAAAAGGTCTGTTA
CACCCAAGAAGATCA
>EDWA@DN11051_c0_g1_i2
GCATGGAGATTTTTGATTACTTTTGCTGATGTTCTCAGACTATGGCCTTTTACACTTGAT
GAGTTTATCCAAGCTTTTCATGACTATGATTCAAGGTTGTTGGGTGAGATACATGTTGCT
CTTTTGAAATCAATCATAAAAGACATTGAAGATGTTGCAAGAACACCAGTGGCTGGGTCA
GGGATGAATCAGTACTCTGCTGCCAACCCCGAAGGTGGACACCCTCAAATTGTTGAAGGG
GCATATTCCTGGGGGTTTGACATCCGAAATTGGCAGCACAACTTGAATCCATTAACATGG
CCTGAAATTTTCCGCCAGTTAGCAATATCTGCTGGCTTTGGACCACAGTTAAAGAAACGA
ACTGCTGCCCGGACATACATGGGCGATAATGATGAGGGTAAAGGTTGTGAAAATGTTGTT
TCTACTCTACGCAATGGTTCAGCAGCTGAGAATGCATTTGCGTTGATGCGAGAAAAAGGT
CTCTTACATCCAAGAAGATCAAGGCATCGTTTAACACCTGGAACTGTAAAATTTGCAGCT
TTTCATGTTCTTTCACTTGAGGGA
>EDWA@DN11052_c0_g1_i1
TTGACAATGGCAACTTCATCAATTCTCTTGTTTCTCTTCCTATATCTGTTTGCATTTTCC
TCCACTGCAGATGGGGAGCAAGTCATACTAGTGAACAACTGCAGGGAAAGCATTTGGCCT
GGGATACTTGGCAGTGCAGGTCAGTCCAGTCCTAAAAATGGCGGCTTCCATCTCGGTAGT
GGCGAAGAAGTAGTTTTAGATGTTCCACAGAAGTGGTCAGGGAGGATATGGGGCAGGCAA
GGTTGTAATTTCGACAGTGATGGCAATGGTTCTTGTGATACTGGTGACTGCTCTGGACGG
CTTCAGTGCCAAGGAACAGGCGGTACACCGCCTGCAACCGTGATAGAAATGACTCTCGGT
TCATCTTCTTCACCGTTGCATTTCTATGATGTTAGTTTGGTTGACGGCTTTAATTTGCCG
GTATCGATGAAACCAGTCGGGGGAGGAATCGGATGTGGAGTTGCATCGTGCGAAGTTGAT
CTGAACGTTTGCTGCCCATCCGCATTGGAAGTGAAGAAAGGTGACACAGTAATAGGATGC
AAGAGCGCTTGCTTGGCAATGCAATCAGCTAAATATTGCTGCACTGGGGAGTATGCAAAT
CCGAACACCTGCAAGCCGACGCTCTTCGCACACCTCTTCAAGGCTATCTGCCCAAAGGCT
TATAGCTATGCTTTTGATGACACTAGCAGCCTAAACAAATGCAGAGCATCACGTTATGTT
ATCACTTTCTGTCCTCCTAAATGA
>EDWA@DN11052_c0_g2_i1
TTCGGAAACTGGACAATGACAACTTCATCAATCTTCGTTTCTCTCTTCCTATATCTGTTA
GCATTTTCCTCTATTGCAGATGGGGAGCAAGTCATACTTTTGAACTACTGCAGGGAAAGC
ATTTGGCCAGGGATACTTGGCAGTGCAGGTCACTCCACTCCGAAAAACGGCGGCTTCCAT
CTCAGTAGTGGTGAAGAAGTAGTTTTAGACGTTCCACAAAAGTGGTCAGGGAGGATATGG
GGCAGGCAAGGATGTAATTTTGACAGTACTGGAAAGGGTTCTTGTGATACTGGTGACTGC
TCCGGGCAGCTTCATTGCCAAGGAACCAGTGGTGCACCGCCTGCGACAGCGATAGAAATG
ACTCTCGGCTCATCTTCCTCACCTTTACATTTCTACGATGTAAGTTTGGTTGATGGCTTT
AATTTACCTGTTTCGATGAAACCGGTCGGGGGCGGAATCGGTTGTGGAGTTGCCTCATGT
GAAGTTGATTTGAACGTTTGCTGCCCATCGGCATTGGAAGTGAAGAAAGTGTCCAAAGTA
ATAGGATGCAAGAGTGCTTGCTTGGCAATGCAATCAGCAAAATATTGCTGCACTGGGGAG
TATGGAAATCCGAAGACCTGCAAGCCGACGCTTTTCGCACACATCTTCAAGGCCATCTGC
CCAAAGGCCTATAGCTATGCTTTTGATGACTCTAGCAGCCTTAACAAATGCAGAGCTTCA
CGTTATGTCATCACTTTCTGCCCTCCTAAATGA
>EDWA@DN11053_c0_g1_i4
CTCTCTCTCCTTCCGTTCTTCATCAAAAACTGTACATTCAAAGCCAAAAAAAATAGAAAT
ACATTTAAGAGAGAAAGTGAAAAGAAAATGGTGGACGATTTCATGGTGTGTGTAGACAAA
ATCATAGCGTCTGCAGCTTGTTTTGAGTCGTCTTCAGTGAGTGAAGGACAGCCCAACTCA
GCTGCTACAACTGGAAATACTACTGCTGTTGTTTCTATGAAGAAATCCAGCGATGGTGAT
GGTGGAGAAGAAGGAGAAGGGAGAAAAGGGTTTTGTTCAAAGAAGGTGAAAGAAATAGTG
GAGTGTAGAATATGTCAAGAGGAAGATGATTTCCCTTCTTTGGAAGCTCCTTGTGCTTGC
AGTGGCACTCTAAAGTTTGCACACAGGAAGTGCATTCAAAGATGGTGCAACAAGAAAGGT
GACATAACTTGCGAAATATGCAAACAGGATTTTTCGCCAAATTATTCTCTTCCTCCGACC
AGAAGCAATCCTGACGTTCTGGCAATCGACATACGGCAAGCTTGGAGCCCGCATATTGAT
CTCCGTGACTCACACCTTCTAGTGTTAACTGCTTCTCAAAGCCAACTACTCCAATCAGAG
TACGAAGATTATGTTGCTGCAAATAGCGGTAGCCTTGCCTGTCTTCGCTTGGTTGCTCTC
ATTTTGCTTATCATCTTGCTCTTGCGCCAAGTCCTTATGTTGACAAGAGATTATGGCACG
ATACAGGAGTCTTCAACTTTCATTAACTTTCAGGTTTTGCTTCTCCAATTTGCTGGCTTT
CTTCTTCCATGCTATGTGGTGGCTCGAACATGGTATTTACAAAGTCGGAGGAGGAGACAG
GGTTAA
>EDWA@DN11054_c0_g1_i1
TTCATTGTGGAGTACAAAGATTCCTGGGTAGAAAAGGGTTGCTACGTATGCATTATTATA
GGTTATTGTGAAGGAGGAGACATGGCTGAAGCCATAAAGAAAGCAAATGGCAAGCTTTTT
TCAGAAGAGAAACTGTGCAAGTGGCTTGTTCAACTCCTGATGGCTCTCGACTATTTGCAC
TTGAATCATATTCTTCATCGTGATGTCAAGTGTTCAAACATCTTCTTGACAAGAGATCAA
GACATACGTCTCGGTGATTTTGGACTTGCTAAAATTTTGACTTCTGATGATCTCACATCC
TCTGTTGTT
>EDWA@DN11057_c0_g1_i11
ATGGCTGCCAACACAAACAAAGAATGTGAAAAACATGAGGAAGGAACAAAACCCTCTTCA
TCTGATCATGATGAATTCCAGGAGCGCCAAAATTTCATAGGAAATTTGTTTGATGACACA
GAAAACATCGTTAAGAATAGCATCAGGAATGAACAAACTGATAAGTCCGTGAAGAGAGAT
CGGATGCTGTGGATGTCGAGGGTCATGGATCGGATGCTGTGGATGTTGAGGGTCATGGAT
CGGATGCTGTTGACATTGAAAAAGACTTGCCTGATGATGAACAGGAAACTGGAATGGCTG
CCAACACAAACAAAGAATGTGAAAAACATGAGGAAGGAACAAAACCCTAAAGGTAAATCT
AAAAGGGGATCTGATTCAAAGCACATTGCTGAGAAGTCTGAGCGTTCTAAAAGATTGAAG
TCTGAAAGCATGTCTCAACCACCTGTTTCTGGGAGTAGAGATGCGGAGTTCTTTGGCAGT
AGTAGACCACCCATAGATGAGCCTTACCAAAGCACAAATAAAGGTGACAAGGAATATGCT
GACTCTCAAAAGGGATACAATCAGGTGCTTCCCAGGAAATATAGTACAGATTTTCATCAA
TCAGGTCGTAAGTCATCTGATCCAGTTGCTCGGACTAAAGACGTTAATACAGCTGAAAGG
CCTTTGAAACATACTGAGAGCTCAGGACATGGTAGAAAGTTCACTGAGAAAAATGTGCAT
GAAGGTGATGCCATTCAAAAAGATAACCCTTCTATGGACACCCAAAATGAGGATGGTTTA
ATGAAGGAAAAAAATTCACTGACAAATCCTAAAGGCGGTGCTGGAGGTAAAAATGTTGTG
CCTTCTGATTTCCACCCCAGGAAACATGGTGAAACTGTTGGAAAGTTCAAGGAATCTGGA
CAAATTTCTGGCTCATATATTAACTTTTCCCCGAAGGATAACAGCAGGGTTAGTGAAAAC
AGAGATCCAGCTAATGGAAAAAGCAACGCTCTCCAACGAGAGCTTTCGCACTTGGAATTA
GGTGAGATCCGTGAGCCGCTGAGTGAGGAAACTCCTACAAAGAAGCAATTTGAAAGGAAA
GGTTCCTTTAAAAAGTCAGGTAGTAGACCAAGCACCTCAGAGAACTCAAATCCCGATCTA
AACAAGGGAAAACCTGTTGGGAAGACAAATTGGGATTCAGTAAAACCATCTTCACCTAAT
CTAAGTGGGCTTAGAAGAACACCAGAACATCTTGTTGAAGATTTATCTAGATCGCATCAT
AGGGTTCAGTCTCAGCAGCAGCAGCTCTCAAGATTTGACCGTCCAGAAGTTGTGTCCCAG
TTTAACAGATTGGCTGATAACAGTAAAACCAAGCAAACAGACACTGGTGCAAAACTGGGA
GTTGGCCTGGAGGATTATGGTGAAATCCATAAGAAAGTACCAGCTAGTGCTCCACCACAG
CAGGAATCTAAACGGGGATCAGTGTCCCAGTTCGTAAAGGAAAGTAAAATGCCAACATCA
AATAAAATAGCAGATATGACTGATATGCACAAGGATGCGGTTCTGAAAGAGGGTAATGTA
AATGGTCGGAAGAAAAGAGGGTCTTCTTCAGATGAAGACTATTTGCCTTATTTTAAGTAT
GAAAAAGATGAACCAGAGTGCAGAGGACCCATTAAGGATTCATCTCAGTATGAAGAGTAT
GTGAATGAATTTCGTGAAAAATATGAATCTTACAAGGACTTGGACAAGGTCCTACAGACC
TACAGGTATTGTTTAGACCTCAATTCTTTCGCTCATTTATGA
>EDWA@DN11057_c0_g1_i13
ATGGCTGCCAACACAAACAAAGAATGTGAAAAACATGAGGAAGGAACAAAACCCTCTTCA
TCTGATCATGATGAATTCCAGGAGCGCCAAAATTTCATAGGAAATTTGTTTGATGACACA
GAAAACATTGTTAAGAATAACATCAGGAAAGAAAAATCTGATTACACTGTGAAGAGCGAT
CGGATGCTGTGGATGTCGAGGGTCATGGATCGGATGCTGTGGATGTTGAGGGTCATGGAT
CGGATGCTGTTGACATTGAAAAAGACTTGCCTGATGATGAACAGGAAACTGGAATGGCTG
CCAACACAAACAAAGAATGTGAAAAACATGAGGAAGGAACAAAACCCTAAAGGTAAATCT
AAAAGGGGATCTGATTCAAAGCACATTGCTGAGAAGTCTGAGCGTTCTAAAAGATTGAAG
TCTGAAAGCATGTCTCAACCACCTGTTTCTGGGAGTAGAGATGCGGAGTTCTTTGGCAGT
AGTAGACCACCCATAGATGAGCCTTACCAAAGCTCAAGTAAAGCTGACAAGGAACATGCC
GACTCTCAAAAGGGATACAATGAGGTGTTTCCCAGGAAATATAGTACAGATTTTCATCAA
TCAGGTCATAAGTCATCTGATCCTCATGCTCGGACTAAAGCTGTTAATGCAGCTGAAAGG
CCTTCAAAACACACTGAGAGCTCAGGACATGGTAGTAAGTTCACTGAGAAAAATGTGTTT
CAAAAAGATAACCCTTCTAGGGACACCCAAAATGAGGATGGCTTAATGAAGGAAAAAATT
CCATTGACAAATCCTAAAGGTGGCACTGGAGGTAAAAATGCAGTGCCGTCTGATTTCCAC
CACAGGAAACATGGTGAAACTGTTGGAAAGTTCAAGGAATCTGGACAAATTTCTGGCTCA
TATATTAATTTTTCCCCTAAGGATAACAGCAGGGTTATCGAAGATAGACATCCAGCTAAC
GGTAAAAGCAGTGTTCTCCAACGAGAGCTTTCACACTTGGAGTTAGGTGAGATTCGTGAG
CCATTGATTGAGGAAACTCCTACAAAGAAGCAATTTGAAAGGAAAGGTTCCTTTAAAAAG
TCAGGTAGTAGACCAAGCACCTCAGAGAACTCAAATCCCGATCTAAACAAGGGAAAACCT
GTTGGGAAGACAAATTGGGATTCAGTAAAACCATCTTCACCTAATCTAAGTGGGCTTAGA
AGAACACCAGAACATCTTGTTGAAGATTTATCTAGATCGCATCATAGGGTTCAGTCTCAG
CAGCAGCAGCTCTCAAGATTTGACCGTCCAGAAGTTGTGTCCCAGTTTAACAGATTGGCT
GATAACAGTAAAACCAAGCAAACAGACACTGGTGCAAAACTGGGAGTTGGCCTGGAGGAT
TATGGTGAAATCCATAAGAAAGCACCAGCTAGTGCCTCACAACAGCAGGAATCTAAACGA
GGATCAGTGTCCCAGTTCATAAAGGAAAGTAAAATGCCAACATCAAATAAAACATCAGAT
ATGACTGATACGCGCAGGGATGCAACTCTGAAAGAGGGTAATGTAAATGGTCGAAATAAA
AGATGGTCTTCTTCAGATGAAGACTACTTGCCTTATTTTAAGTATGAAAAGGATAAACCA
GAGCACAGAGGACCCATTAAGGATTCATCTCAGTATGAAGAGTATGTGAATGAATTTCGT
GAAAAATATGAATCTTACAAGGACTTGGACAAGGTCCTACAGACCTACAGGAATGAATTT
GAAAAGCTGGGTAAGGATCTTGAATATTCGAAAGGTAGGGACAAGGAGAAATATTACAAG
ACCTTGGACCAATTGATGGAGTCTTATCACCAATGTGGAATG
>EDWA@DN11057_c0_g1_i7
ATGTACGGAGGCTCCTCGAAGCTCGGCCGAGGTGGAGGCGGCGGACGTGGGGGCGGAGGC
CCTCGGAACCGCTCTTCATTCCCTCCGCCGCCACACCGCCCTTCTTCCGCCACCCAATCA
GGCAGGCTTTCTCTTGGCTCCGCCCTTCGTAACCGGCCCGCTATTGGGGGCGGTTCAGGA
CCCGCACCTTCAGTCGAAGAGAACTTTTCGCTTGTTTCTGGGAACAATCCGTTGGCTTTC
TCGATGATTATAAGGTTGGCGCCAGATTTGGTGGAGGAGATCAGGCGGCTCGAGGCTCAA
GGAGAGACGGCCAGGATTAAATTTGATTCAATTCCGACTCACCCTACTGGGAATGTCATT
GATGTTGGTGGTAAGGAGTTTAGGTTTACGTGGTCACGGGAATTTGTTGATCTGTGTGAT
ATATATGAAGAACGTCAAATGGGTGAAGATGGAAATGGTTTACTTGTTGAATCTGGGTGT
GCATGGCGCAAATTGAATGTTCAACGTGTTTTGGATGAATCAACCACAAATCAAGTTAAG
ATGCGGTCAGAGGAAGCTGAACGCATGCATAAATCACGCAAAGCCATTATATTAGACCAT
GGAAACCCATCTATGAAGAATCAAATCAAGCAATTAGTTGCTGCTGAGGCTAGTCCATGG
AAGTCACATTTTAAGAAGAAGGAGGGTGGTTTTAACAAGAGTAAAGTTGAGACACCTCAA
GCTGCAGTTGGAGGCCCTTCAAAATCTGGATATAAATCTGGATTAATTTCAGCTGCTACT
GCAAAGGGAAGACTCTCATCTTCACCTTTACCATCTCCATCTGAGCGCTCTGGTGCTGTG
GCATCCCGAATTGGATATACCACCAAGACTCATACAAGCAGTGAGGATCTTATTCCTCCC
CAAGTGAAAAACAAAGAAAATATTTCTTCCAGCTCTGAGAAAGAAATACTAACCAGGGCT
AGTGCTGTAGTACGTGAGATGCAAGAGCGCAGGGGAAACTTTGGACCTAAGCCGACAGAA
TTGCAGAGCCTTCTGATCAGTCTACTGAAGGAGAACCCCAAGGGGATGAGCTTAAAGGCC
TTGGAGAAAGCTGTTGGTGATACAATTCCAGACTCTGCACGAAAGATTGAGCCCGTTATA
AAAAAAATTGCAACTTTCCATGCTCCAGGAAGATATTTCTTGAAACCGGGAGTGGAGTTG
GAAAACTTGAAGAAAGTGTCTTCTGAAAGTGGAAGTTCTCCTGAAGATAATAGTAACGAG
GCTCCAGCTCCTGAACAAAACCAAGACCAGACACCGGCTCCAGCATCATTATCGGTGGAG
AAAGTTAGTCATGATGAGATGGAGGAACAGACCCATTTAGACCCTAAACTTACAGAAGAA
TCAAATGTGATGGAACAAATTGACATCCAACAACATTCACCTGATTTGGGTGGTGAGAGA
AAAGCTTCTGACAATAGTGAGGGGCCAGCAAATAGTGCTAGTGACAGTGGCAGTGGTAGT
GATAGCGACAGTGATAGCAGTGACAGTGGAAGCCACAGCAGGAGTAGAAGCAGGAGTGCA
AGCCCGGCAGCAAGTGGGAGTGGTAGTAGCAGTGATAGTGAAAGTGATGCTTCTTCCAAC
AGCAAGGAAGGGTCTGATGAGGATGTAGATATAATGACAAGCGATGATGACAAAGAGACA
AAGCAGGATATGCCGACATCTGAACCAGGACTCTTGACTTCACCCGTACCATGGCAAGCA
GAACATGACAGGTCTCTGCAGAATGGAATGGATGAAAATCAAAATGATGATGGATCTGAT
GCAGTCGATATTGAAGGTAATGGGTCTGATGCTGTTGACGTCGAGGATCATGGATCAGAT
GCTGTTGACATTGAAAAAGACTTGCCTGATGATGAACAGGAAACTGGAATGGCTGCCAAC
ACAAACAAAGAATGTGAAAAACATGAGGAAGGAACAAAACCCTCTTCATCTGATCATGAT
GAATTCCAGGAGCGCCAAAATTTCATAGGAAATTTGTTTGATGACACAGAAAACATTGTT
AAGAATAACATCAGGAAAGAAAAATCTGATTACACTGTGAAGAGCGATCGGATGCTGTGG
ATGTCGAGGGTCATGGATCGGATGCTGTGGATGTTGAGGGTCATGGATCGGATGCTGTTG
ACATTGAAAAAGACTTGCCTGATGATGAACAGGAAACTGGAATGGCTGCCAACACAAACA
AAGAATGTGAAAAACATGAGGAAGGAACAAAACCCTAAAGGTAAATCTAAAAGGGGATCT
GATTCAAAGCACATTGCTGAGAAGTCTGAGCGTTCTAAAAGATTGAAGTCTGAAAGCATG
TCTCAACCACCTGTTTCTGGGAGTAGAGATGCGGAGTTCTTTGGCAGTAGTAGACCACCC
ATAGATGAGCCTTACCAAAGCTCAAGTAAAGCTGACAAGGAACATGCCGACTCTCAAAAG
GGATACAATGAGGTGTTTCCCAGGAAATATAGTACAGATTTTCATCAATCAGGTCATAAG
TCATCTGATCCTCATGCTCGGACTAAAGCTGTTAATGCAGCTGAAAGGCCTTCAAAACAC
ACTGAGAGCTCAGGACATGGTAGTAAGTTCACTGAGAAAAATGTGTTTCAAAAAGATAAC
CCTTCTAGGGACACCCAAAATGAGGATGGCTTAATGAAGGAAAAAATTCCATTGACAAAT
CCTAAAGGTGGCACTGGAGGTAAAAATGCAGTGCCGTCTGATTTCCACCACAGGAAACAT
GGTGAAACTGTTGGAAAGTTCAAGGAATCTGGACAAATTTCTGGCTCATATATTAATTTT
TCCCCTAAGGATAACAGCAGGGTTATCGAAGATAGACATCCAGCTAACGGTAAAAGCAGT
GTTCTCCAACGAGAGCTTTCACACTTGGAGTTAGGTGAGATTCGTGAGCCATTGATTGAG
GAAACTCCTACAAAGAAGCAATTTGAAAGGAAAGGTTCCTTTAAAAAGTCAGGTAGTAGA
CCAAGCACCTCAGAGAACTCAAATCCCGATCTAAACAAGGGAAAACCTGTTGGGAAGACA
AATTGGGATTCAGTAAAACCATCTTCACCTAATCTAAGTGGGCTTAGAAGAACACCAGAA
CATCTTGTTGAAGATTTATCTAGATCGCATCATAGGGTTCAGTCTCAGCAGCAGCAGCTC
TCAAGATTTGACCGTCCAGAAGTTGTGTCCCAGTTTAACAGATTGGCTGATAACAGTAAA
ACCAAGCAAACAGACACTGGTGCAAAACTGGGAGTTGGCCTGGAGGATTATGGTGAAATC
CATAAGAAAGTACCAGCTAGTGCTCCACCACAGCAGGAATCTAAACGGGGATCAGTGTCC
CAGTTCGTAAAGGAAAGTAAAATGCCAACATCAAATAAAATAGCAGATATGACTGATATG
CACAAGGATGCGGTTCTGAAAGAGGGTAATGTAAATGGTCGGAAGAAAAGAGGGTCTTCT
TCAGATGAAGACTATTTGCCTTATTTTAAGTATGAAAAAGATGAACCAGAGTGCAGAGGA
CCCATTAAGGATTCATCTCAGTATGAAGAGTATGTGAATGAATTTCGTGAAAAATATGAA
TCTTACAAGGACTTGGACAAGGTCCTACAGACCTACAGGTATTGTTTAGACCTCAATTCT
TTCGCTCATTTATGA
>EDWA@DN11058_c0_g1_i1
GGTTCATTGTCCTACAATGGCGGCGAGGCCTATGCTATAGATATCGATGAGCAATCCAAG
TTAAGTGATTTCAAGTCTGAGATAGCAGACATGTTTAATTTTAGCTCTGGTAGCATGTCT
ATCAAGTACTTCCTCCCTGGGAACAAGAAGACCCTCATAACCATCTCCAAAGACAAGGAT
TTGCAGCGCATGCTTAATTTCGTAGGCGAATCTTCGACAGTTGATGTCTTCATTGTGTCG
GAGGAAGCAACTGCCCGTAATTTTTCCAACATGCCTGCTAGTAGGTCGAGCAGGACAACT
GTATCAGAAGCTGTGGTTCCTGTTGTTGCTCCTATCAATGGTGTTGTTGGGATAAATGAT
GGCATCAGCCAACTTGACATGGGCATGCCAAACGAAACTCCTTTGGACTGTATGCCCATT
AATATGACTGATGGGAAGCATTATAAAGCTGCTCAAGTTTGGGAGAATACGATCACTGGC
GTTGACCAAAGATTTAATAGTTTTAATGAATTCCGAGAAGCTTTGCATAAATACTCAATT
GCACATGGTTTTGCTTATAGG
>EDWA@DN1105_c0_g1_i1
ATGGAAAAGGAAAAAAATCTCATTGGCTGCTTAATTCTTGTTTGCATCCGTCTGAAATCC
CTGAAATTTGTTGTGCATTTCCTGACATTCCGTTTTCTTTGTTTGCATATGCTGGCCGTG
AGGAGGGGGACCATGGAGAGGGGGGGACCATGGAGAGGGCAGTTGACGTGGAGCAGTCTC
GGCTGCCGATGGAGATATGGACGGTCGATGTGGAAGCTGAAGAGGCGCGCGGTGAGTCGT
TCGATCAGCTTTGGATCTGAAGGCAGGGAGATGAAGCATTGTGCGCGAGCTCCACGCGCG
CGTTGGGAAACTGAGAAGGTGGGCGCGCGGATTGAACGCGCGCGTGAGCGATTCTAG
>EDWA@DN1105_c0_g1_i2
GAAACTAAACCTTTTTGCCATTTTCTTGAAAAACCACTCTCCATCACCCATTCTTCCTCT
GCAAACATGATGAACACCGTCGCTCACCGGCAAGCAACCCAGAAACTGACACTCTTCCGC
CGGCGGTCGATGAACCCCAAACCAAAACATAAAATACCTTCCCTTTTCTTTCTAGAAACC
AGATCCGAGTCTCGATCTTTGAAAACCTTCCCCTTTTCCCGAAATCTTTCCAAACCCGAA
ATCAAAAACCCTTTTAATCTTTTCAAAAACAAACAACCCCAACTTCCTTTATTGATTCAC
CTTCCACGACTCCGATAG
>EDWA@DN11060_c0_g1_i1
ATGATGAGGCTGCGAACATATGCTGGTCTCAGTTTTGTATCGACACTAGCAGTTATATAT
CATGCATTCAACAGTAGAGGCCAGTTTTATCCTGCCATGGTTTATTTATCAACCTCTAAG
GTCAGCTTGGTGTTGCTTCTCAACATGGGCCTTGTAGTTATGTGTGTCTTGTGGCAATTG
ATCAAACGAGTATTCCTTGGGTCTCTTCGTGAAGCTGAAGTTGAACGGTTGAATGAGCAG
TCATGGAGAGAGGTCATGGAGATCCTCTTCGCAATCACCATCTTTCGGCAGGAATTCTCT
GTTTCATTTCTTGCAATGGTTACGGCTTTATTGTTAATCAAGGCTTTGCATTGGTTGGCA
CAGAAGAGGGTCGAGTACATTGAAACAACCCCTTCTGTTTCGAAGTTAGCTCATGCTCGA
ATAGTTTCTTTTCTGGGTTTTCTCCTTCTTCTCGATTCTCTGTTTTTATACAGTTCTATC
AAATTTCTGATCCAAACTCGACAAGCTTCAGTTTCCATCTTCTTTGCATTTGAGTACATG
ATACTGGCCACGACAACAGTGTCAACTTTTGTAAAATATGTTTTCTATGTAAGTGACATG
CTTATGGAAGGACAATGGGAGAAAAAGGCTGTATATACCTTCTACTTGGAGCTCATCCGA
GATTTGCTTCACTTATCTATGTATCTGTGCTTCTTTCTTGTGATTTTCATGAACTATGGT
GTACCACTGCACTTAATACGGGAGCTTTATGAGACATTTAGAAATTTTAAAATTCGGGTT
GCTGATTACTTGCGTTATAGAAAGATCACGTCAAACATGAATGATAGGTTCCCAGATGCA
ACCCCTGAAGAACTCACTGCAAGTGATGCAACCTGTATTATATGCCGTGAAGAGATGACC
TCAGCAAAGAAGTTAATCTGTGGGCATCTTTTCCATGTACACTGCCTCCGATCATGGCTG
GAGAGGCAGCATACCTGTCCTACCTGCAGAGCACTGGTTGTACCACTTGAAAACGGAACA
AGTTCATCCGGAGGGCAACATGGACCTCGGTCAGATGCTCGCCAACAAGGGTCCAGCACA
AGTTCTGCTACACAAGGTCCTGGTGTTGAAGTGGCCACTGATAATTTGACCCGCCATCAA
GCTAGGCTTCAGGCTGCTGCTGCTGCTGCGTCAATATATGAAAAATCCTATGTTTATCCT
TCTGCAAACACTCTAGTTTGGTCTCCAGGAAACGGTGTACTTCCCAGGGCTTCTGCTCCA
TTGGCTGATTCCATGAAGGTGGAATCTAGTGGGGAAAGCACATCCGTTGGACAACAACAC
TTTGCCATTCCTGGTGGACAGGCAAACTTACCCTATCCGCAGTTCCCACACTTTGTTTTT
GTTCCTATCCAGTTACCTGGTGCCAATGGAAACTCAGGAGAAGGGTCAGGGAGTAATCAA
AATATTTCAGATTCCCAGTTGGAGGCTCAGAAGAAGATTATCCAGCAGCAGATTGAGGTG
CTGCGACATCAACTCCAAATATTGCAGACGCAAAAGCCAAAAACCGAGGAAAGCTCGGAC
GTCAGTCTCACAGCGTCATCAGATTGTAAAGGGAAGGCTGTTGCATCTGCTTCTTCTGAA
GTGTGA
>EDWA@DN11060_c0_g1_i5
ATGATGAGGCTGCGAACATATGCTGGTCTCAGTTTTGTATCGACACTAGCAGTTATATAT
CATGCATTCAACAGTAGAGGCCAGTTTTATCCTGCCATGGTTTATTTATCAACCTCTAAG
GTCAGCTTGGTGTTGCTTCTCAACATGGGCCTTGTAGTTATGTGTGTCTTGTGGCAATTG
ATCAAACGAGTATTCCTTGGGTCTCTTCGTGAAGCTGAAGTTGAACGGTTGAATGAGCAG
TCATGGAGAGAGGTCATGGAGATCCTCTTCGCAATCACCATCTTTCGGCAGGAATTCTCT
GTTTCATTTCTTGCAATGGTTACGGCTTTATTGTTAATCAAGGCTTTGCATTGGTTGGCA
CAGAAGAGGGTCGAGTACATTGAAACAACCCCTTCTGTTTCGAAGTTAGCTCATGCTCGA
ATAGTTTCTTTTCTGGGTTTTCTCCTTCTTCTCGATTCTCTGTTTTTATACAGTTCTATC
AAATTTCTGATCCAAACTCGACAAGCTTCAGTTTCCATCTTCTTTGCATTTGAGTACATG
ATACTGGCCACGACAACAGTGTCAACTTTTGTAAAATATGTTTTCTATGTAAGTGACATG
CTTATGGAAGGACAATGGGAGAAAAAGGCTGTATATACCTTCTACTTGGAGCTCATCCGA
GATTTGCTTCACTTATCTATGTATCTGTGCTTCTTTCTTGTGATTTTCATGAACTATGGT
GTACCACTGCACTTAATACGGGAGCTTTATGAGACATTTAGAAATTTTAAAATTCGGGTT
GCTGATTACTTGCGTTATAGAAAGATCACGTCAAACATGAATGATAGGTTCCCAGATGCA
ACCCCTGAAGAACTCACTGCAAGTGATGCAACCTGTATTATATGCCGTGAAGAGATGACC
TCAGCAAAGAAGTTAATCTGTGGACATATTTTTCATGTACACTGCCTTCGATCATGGCTG
GAGAGGCAGCATACCTGTCCTACCTGCAGAGCACTGGTTGTACCACTTGAAAACGGAACA
AGTTCATCCGGAGGGCAACATGGACCTCGGTCAGATGCTCGCCAACAAGGGTCCAGCACA
AGTTCTGCCACACAAGGTCCTGGTGTTGAGGTGGCCACTGATAATTTGACCGGCCGTCAG
GCCAGGCTTCAGGCTGCTGCTGCTGCAGCATCAATATATGAGAAGTCCTACGTTTATCCT
TCTGCAAACACTCTAGTTTGGTCTCCAGGAAATGCTGTACTTCCCGGGGCTTCTGCTCCA
TTAGGCGATTCCATGAAGGTGAAATCTAGTGGGGAAAGCACATCCATCGGACAACAACAG
TTTGCCATTCCTGGTGGACAGGCAAACTTAACCTTTCCGCACTGTGTTTTTGTTCCTATC
CAGATACCTGGTGCCAATGGAAACTCAGGAGAAGGGTCAGGGAGTAATCAAAATATTTCA
GATTCCCAGTTGGAGGCTCAGAAGAAGATTATCCAGCAGCAGATTGAGGTGCTGCAGCAT
CAGCTCCAAATACTGCAGATGCAGGAGCCAAAAACCGAGAAAAGCTCGGACGTTGGTCTC
ACGGCATCATCAAATCTTAAAGGAAAGGCTGTTGCATCATCTTCTTCTGAAGAGTGA
>EDWA@DN11060_c0_g1_i6
ATGATGAGGCTGCGAACATATGCTGGTCTCAGTTTTGTATCGACACTAGCAGTTATATAT
CATGCATTCAACAGTAGAGGCCAGTTTTATCCTGCCATGGTTTATTTATCAACCTCTAAG
GTCAGCTTGGTGTTGCTTCTCAACATGGGCCTTGTAGTTATGTGTGTCTTGTGGCAATTG
ATCAAACGAGTATTCCTTGGGTCTCTTCGTGAAGCTGAAGTTGAACGGTTGAATGAGCAG
TCATGGAGAGAGGTCATGGAGATCCTCTTCGCAATCACCATCTTTCGGCAGGAATTCTCT
GTTTCATTTCTTGCAATGGTTACGGCTTTATTGTTAATCAAGGCTTTGCATTGGTTGGCA
CAGAAGAGGGTCGAGTACATTGAAACAACCCCTTCTGTTTCGAAGTTAGCTCATGCTCGA
ATAGTTTCTTTTCTGGGTTTTCTCCTTCTTCTCGATTCTCTGTTTTTATACAGTTCTATC
AAATTTCTGATCCAAACTCGACAAGCTTCAGTTTCCATCTTCTTTGCATTTGAGTATATG
```
