## Supplementary Data 2 for "The genetic basis of replicated bullseye pattern reduction across the Trionum Complex" (part 3 of 45)

```
ATACTGGCAACGACAACAGTGTCCACTTTTGTAAAATATATTTTCTATGTAAGTGACATG
CTTATGGAAGGACAATGGGAGAAAAAGGCTGTATATACCTTCTACTTGGAGCTCATCCGA
GATTTGCTTCACTTATCTATGTATCTGTGCTTCTTTCTTGTGATTTTCATGAACTATGGT
GTACCACTGCACTTAATACGGGAGCTTTATGAGACATTTAGAAATTTTAAAATTCGGGTT
GCTGATTACTTGCGTTATAGAAAGATCACGTCAAACATGAATGATAGGTTCCCAGATGCA
ACCCCTGAAGAACTCACTGCAAGTGATGCAACCTGTATTATATGCCGTGAAGAGATGACC
TCAGCAAAGAAGTTAATCTGTGGGCATCTTTTCCATGTACACTGCCTCCGATCATGGCTG
GAGAGGCAGCATACCTGTCCTACCTGCAGAGCACTGGTTGTACCACTTGAAAACGGAACA
AGTTCATCCGGAGGGCAACATGGACCTCGGTCAGATGCTCGCCAACAAGGGTCCAGCACA
AGTTCTGCTACACAAGGTCCTGGTGTTGAAGTGGCCACTGATAATTTGACCCGCCATCAA
GCTAGGCTTCAGGCTGCTGCTGCTGCTGCGTCAATATATGAAAAATCCTATGTTTATCCT
TCTGCAAACACTCTAGTTTGGTCTCCCGGATATGCTGTACTTCCCAAGGCTCACGGGTCA
TTGACCGATTCAGCGAAAGTTGAATCTAATGGAGCAAGCACATCCACCGGAGAACAATTT
GGCATTCCTGGTGGACAAGCTAACATGTCCTCTCCACAATCCCCGCATTATGCTTTTGTT
CCTTTCCAATTACCTTTTGCTAACGGTTACTCAGGAGAGGCATCAAGCGGTAACACGAAC
GTTACAGATTCTCACTTAGAAGCCCAGAAAAAGATTATTCAGCAGCAAATTGAGGTGCTG
CAACACCAGCTCAAACTCCTACAGATGCAGAAGCCAAAAATCGAGGGAAGCACGGACGCC
GGTGGTCTCACAGCCTCTTCGGATAGAAAAGGAAAAACCATTTCTTCGTCTTCTTTGGGA
GACTGA
>EDWA@DN11060_c0_g1_i7
ATGGCCACTGATAATTTGACCCAGCATCAGGCCAGGCTTCAGGCTGCTGCTTCTGCAGCA
TCAATATATGAGAGATCTTACGTCTATCCTTCTGCAAACACTCTAGTTTGGTCTCCCGGA
TATGCTGTACTTCCCAAGGCTCACGGGTCATTGACCGATTCAGCGAAAGTTGAATCTAAT
GGAGCAAGCACATCCACCGGAGAACAATTTGGCATTCCTGGTGGACAAGCTAACATGTCC
TCTCCACAATCCCCGCATTATGCTTTTGTTCCTTTCCAATTACCTTTTGCTAACGGTTAC
TCAGGAGAGGCATCAAGCGGTAACACGAACGTTACAGATTCTCACTTAGAAGCCCAGAAA
AAGATTATTCAGCAGCAAATTGAGGTGCTGCAACACCAGCTCAAACTCCTACAGATGCAG
AAGCCAAAAATCGAGGGAAGCACGGACGCCGGTGGTCTCACAGCCTCTTCGGATAGAAAA
GGAAAAACCATTTCTTCGTCTTCTTTGGGAGACTGA
>EDWA@DN11061_c0_g2_i1
ATGAAGTTTGGCAAAGATAAGGTGGTGGGATATTGGCCAGGCTTGTTGTTTTCCCATCTC
TCAGGCCCTGCTTCCATGATTGAGTGGGGGGGAGAGGTTGTAAACTCAGAGTCAAATGGG
CAGCACACTTCCACACAGATGGGCAGTGGCCATTTCCCTAAAGAAGGTTTTGGCAGAGCT
GGTTACTTCAAAGATATTGAAGTTGTTGATGCTTCCAACAATCTCAGGGTTCCTAAAGGG
ATTGACACTTTCACTGACCAATCCAGCTGCTATGATGTAGAGATTGGCAAGGGAGCCAAA
TGGGGCACCTACTTCTACTTTGGTGGCCCTGGTAGAGGCCCTAACTGC
>EDWA@DN11063_c0_g1_i1
ATGGGTCTAGGCTCGTTAGCTTCGAGAACCCTTACATCCACCAGGATTCTCTCTTCTCAA
TACTCTCGATTCCGGCCCATCGTCACCAAGCCCGGCCTCCAATCCCCCGATGCCTCATCG
GCCGCAGCTGCAGCTCAGCCGGAACCCACTCCGCCTCCTCCGAAGAAACCCGTGGGCGGT
GCCCGGTTCGAGTTCACGAACCCTGATGATGCCATCGAGGTGTTCGTCGATGGGTTCCCG
GTTAAAATCCCTAAGGGCATGACTGTTCTTCAGGCCTGCGAGATCGCTGGAGTTGACATT
CCTAGGTTTTGTTATCATAGCCGACTTTCGATCGCCGGGAACTGCCGTATGTGCCTTGTC
GAGGTTGAAAAATCCCCCAAGCCCGTCGCCTCTTGCGCCATGCCCGCCCTCCCTGGAATG
AAGATTAAGACAGATACACCATTGGCGAAGAAGGCACGTGAAGGAGTGATGGAGTTTTTG
CTGATGAACCATCCACTGGATTGCCCAATCTGTGATCAGGGCGGAGAATGTGATCTCCAG
GATCAGTCTATGGCATTTGGATCTGATCGTGGCCGTTTTACTGAAATGAAGAGATCTGTT
GTCGACAAGAACCTTGGTCCTTTGGTGAAGACTGTCATGACTCGGTGCATTCAGTGTACA
AGGTGTGTCAGGTTTGCAACAGAAGTTGCTGGAGTTCAGGATCTTGGCATATTAGGTCGT
GGTAGTGGGGAAGAAATTGGGACTTATGTTGAAAATCTTATGACAAGTGAACTTTCTGGA
AATGTAATTGATATCTGCCCTGTTGGAGCCCTTACCTCTAAACCCTTTGCATTTAAGGCC
CGAAACTGGGAGTTGAAAGGAACAGAGACCATTGATGTGACTGATGCGGTTGGATCCAAC
ATTCGGATTGATAGCAGAGGTCCGGAGGTTATGCGTATCCTTCCACGTTTGAATGAGGAC
ATAAATGAAGAATGGATATCAGATAAAACTCGCTTCTGTTATGATGGATTGAAGAGACAG
AGGCTAAATGACCCCATGATTCGTGATGCTAATGGGCGCTTTAAGGCTGTGAGCTGGCGT
GATGCATTGGCTGTTGTTGCTGAGGTTGCCCTTAAGGTTAAACCAGAGGAAATAGTTGGG
GTTGCTGGTAAACTCTCCGACGCTGAATCCATGATGGCACTGAAAGATTTGTTGAACAAC
ATGGGATCTAACAATGTGTGGTGTGAAGGAACTGGTACAAACCCCAATGCTGATCTAAGA
TATAGATATCTCATGAATAGCAGTATTGCTGGGCTTGAGAAGGCTGATGTATTCCTTTTG
GTTGGTACCCAGCCAAGGGTTGAAGCTGCTATGGTAAATGCCAGAATCCGTAAGACGGTT
CGGGCATCAAATGCTAAAGTTGGCTACATTGGTCCTCCAACGGACTTCAACTATGATTGC
CAGCATCTTGGCACTGGGCCACAAACAATTCTTGAGATTGCTGAGGGTCGTCATCCATTT
TCTTCGGCCATCGCAAATGCCAAAAACCCAGCTATCATTGTTGGTGCTGGGCTATTTGAG
AGGGACGACAAAGATGCAATTTTTGCTGCTGTTGAAGCCATTGCAAAGAAGGGGAATGTC
ATCAGACCTGACTGGAATGGATTCAATGTTTTACTTCTCAATGCTTCCCAGGCTGCAGCC
CTCGACCTTGGGCTTGTGCCAGAATCCAGCAACAGCATTGAGTCTGCCAAATTCTTGTAT
CTAATGGGTGCTGATGATGTGAACTTGGACAAAGTTCCGGCGGATGCTTTCGTGGTGTAC
CAGGGGCACCATGGGGACCGTAGCGTGTACCGTGCCAATGTAATTCTTCCTTCTGCAGCA
TTCAGTGAGAAGGAGGGCACGTATGAAAATACAGAAGGGTGCACCCAGCAAACATTACCT
GCAGTCCCTACAGTGGGTGATGCTAGGGATGATTGGAAGATCGTTCGAGCACTCTCTGAG
GTTGCAGGAATTCGTTTACCTTATGATACATTAGCAGCCATACGATCCAGGATGAGCACG
GTGGCACCGAACCTACTCCGCACTGATGAGATAGAGCCGGCTGCTTTTGGACCGGCATTG
AGTCCCGACTGTACTCAGAAGATAGACTCAACGCCATTCAAGGTTGCTGTTGAGAATTTC
TACATGACTGATGCTATTACAAGGGCATCGAAAATAATGGCACAATGCAGCGCAATGCTA
CTAAAGAAGTGA
>EDWA@DN11063_c0_g1_i2
ATGGGTTTAGGCTCGTTAGCTTCAAGGACCCTCAAATCCTCCAGGATTCTCTCTTCTCAA
TACTCTCGATTCCGGCCCATCGTCACCAAGCCCGGCCTCCAATCCCCCGATGCCTCATCC
GCCGCCGCCGCAGCGCAGCCGGAACCCTCTCCGCCTCCTCCGAAGAAACCCGTGGGAGGC
GCCCGGTTCGAGTTCACGAACCCCGATGATGCCATCGAGGTGTTCGTCGATGGGTTCCCG
GTTAAAATCCCTAAGGGCATGACTGTTCTTCAGGCCTGCGAGATCGCTGGAGTTGACATT
CCTAGGTTTTGTTATCATAGCCGACTTTCGATCGCCGGGAACTGCCGTATGTGCCTTGTC
GAGGTTGAAAAATCCCCCAAGCCCGTCGCCTCTTGCGCCATGCCCGCCCTCCCTGGAATG
AAGATTAAGACAGATACACCATTGGCGAAGAAGGCACGTGAAGGAGTGATGGAGTTTTTG
CTGATGAACCATCCACTGGATTGCCCAATCTGTGATCAGGGCGGAGAATGTGATCTCCAG
GATCAGTCTATGGCATTTGGATCTGATCGTGGCCGTTTTACTGAAATGAAGAGATCTGTT
GTCGACAAGAACCTTGGTCCTTTGGTGAAGACTGTCATGACTCGGTGCATTCAGTGTACA
AGGTGTGTCAGGTTTGCAACAGAAGTTGCTGGAGTTCAGGATCTTGGCATATTAGGTCGT
GGTAGTGGGGAAGAAATTGGGACTTATGTTGAAAATCTTATGACAAGTGAACTTTCTGGA
AATGTAATTGATATCTGCCCTGTTGGAGCCCTTACCTCTAAACCCTTTGCATTTAAGGCC
CGAAACTGGGAGTTGAAAGGAACAGAGACCATTGATGTGACTGATGCGGTTGGATCCAAC
ATTCGGATTGATAGCAGAGGTCCGGAGGTTATGCGTATCCTTCCACGTTTGAATGAGGAC
ATAAATGAAGAATGGATATCAGATAAAACTCGCTTCTGTTATGATGGATTGAAGAGACAG
AGGCTAAATGACCCCATGATTCGTGATGCTAATGGGCGCTTTAAGGCTGTGAGCTGGCGT
GATGCATTGGCTGTTGTTGCTGAGGTTGCCCTTAAGGTTAAACCAGAGGAAATTGTTGGG
GTTGCTGGTAAACTTTCTGATGCTGAATCCATGATGGCTCTGAAAGATTTGTTAAACAAC
ATGGGGTCAAACAATGTGTGGTGTGAAGGAACTGGTACAAGCCCTAATGCTGATCTAAGA
TATAGATACCTCATGAATAGCAGTATTGCTGGGCTTGAGAAGGCTGATGTATTCCTTTTG
GTTGGTACCCAGCCAAGGGTTGAAGCTGCTATGGTAAATGCCAGAATCCGTAAGACGGTT
CGGGCATCAAATGCTAAAGTTGGCTACATTGGTCCTCCAACAGACTTCAACTATGATTGT
CAGCATCTTGGCACTGGCCCACAAACAATTCTTGAGATTGCTGAGGGTCGTCATCCTTTT
TCTTCAGCCATCTCAAATGCCAAAAACCCAGCCATCATTGTCGGTGCTGGGCTATTTGAG
AGGGACGACAAAGATGCAATTTTTGCTGCTGTTGAAGCCATTGCAAAGAAGGGGAATGTC
ATCAGACCTGACTGGAATGGATTCAATGTTTTACTTCTCAATGCTTCCCAGGCTGCAGCC
CTCGACCTTGGGCTTGTGCCAGAATCCAGCAACAGCATTGAGTCTGCCAAATTCTTGTAT
CTAATGGGTGCTGATGATGTGAACTTGGACAAAGTTCCGGCGGATGCTTTCGTGGTGTAC
CAGGGGCACCATGGGGACCGTAGTGTCTATCGTGCCAATGTAATTCTTCCTTCAGCAGCA
TTCAGCGAGAAGGAGGGCACATATGAAAATACAGAAGGGTGCACTCAGCAAACATTGCCT
GCAGTCCCTACAGTGGGTGATGCTAGGGATGATTGGAAGATCGTTCGAGCACTCTCTGAG
GTTGCAGGAATTCGTTTACCTTATGATACATTAGGAGCCATACGATCAAGGATGAGCACC
GTGGCACCGAACCTAGTGCGCACTGATGAGATAGAGGCGGCAGCTTTTGGACCGTCACTG
AGCCCTGAGTGTGGTCAGAAGATAGAGTCGACACCATTCAAGGCTGCTGTTGAGAATTTC
TACATGACTGATTCTATTACCAGGGCATCAAAAATAATGGCACAATGCAGTGCAATGCTG
CTAAAGAAGTGA
>EDWA@DN11063_c0_g1_i3
ATGGGTTTAGGCTCGTTAGCTTCAAGGACCCTCAAATCCTCCAGGATTCTCTCTTCTCAA
TACTCTCGATTCCGGCCCATCGTCACCAAGCCCGGCCTCCAATCCCCCGATGCCTCATCC
GCCGCCGCCGCAGCGCAGCCGGAACCCTCTCCGCCTCCTCCGAAGAAACCCGTGGGAGGC
GCCCGGTTCGAGTTCACGAACCCCGATGATGCCATCGAGGTGTTCGTCGATGGGTTCCCG
GTTAAAATCCCTAAGGGCATGACTGTTCTTCAGGCCTGCGAGATCGCTGGAGTTGACATT
CCTAGGTTTTGTTATCATAGCCGACTTTCGATCGCCGGGAACTGCCGTATGTGCCTTGTC
GAGGTTGAAAAATCCCCCAAGCCCGTCGCCTCCTGTGCCATGCCCGCCCTCCCAGGAATG
AAGATCAAGACGGATACACCATTGGCGAAGAAGGCACGTGAAGGAGTGATGGAGTTTTTG
CTGATGAACCATCCACTGGATTGCCCAATCTGTGATCAGGGCGGAGAATGTGATCTCCAG
GATCAGTCTATGGCATTTGGATCTGATCGTGGCCGTTTTACTGAAATGAAGAGATCTGTT
GTCGACAAGAACCTTGGTCCTTTGGTGAAGACTGTCATGACTCGGTGCATTCAGTGTACA
AGGTGTGTCAGGTTTGCAACAGAAGTTGCTGGAGTTCAGGATCTTGGCATGTTAGGTCGC
GGTAGTGGAGAAGAAATTGGGACTTATGTTGAGAAGCTCATGACAAGTGAACTTTCTGGA
AATGTAATTGATATCTGCCCTGTTGGAGCCCTTACCTCTAAACCCTTTGCATTTAAGGCC
CGAAACTGGGAGTTGAAAGGAACAGAGACCATTGATGTGACTGATGCGGTTGGGTCCAAC
ATTCGGATTGGTAGCAGAGGTCCAGAGGTTATGCGTATCATTCCACGTTTAAACGAGGAT
ATAAATGAAGAATGGATATCAGATAAAACTCGCTTCTGTTATGATGGATTGAAGAGACAG
AGGCTAAATGACCCCATGATTCGTGATGCTAATGGGCGCTTTAAGGCTGTGAGCTGGCGT
GATGCATTGGCTGTTGTTGCTGAGGTTGCCCTTAAGGTTAAACCAGAGGAAATAGTTGGG
GTTGCTGGTAAACTCTCCGACGCTGAATCCATGATGGCACTGAAAGATTTGTTGAACAAC
ATGGGATCTAACAATGTGTGGTGTGAAGGAACTGGTACAAACCCCAATGCTGATCTAAGA
TATAGATATCTCATGAATAGCAGTATTGCTGGGCTTGAGAAGGCTGATGTATTCCTTTTG
GTTGGTACCCAGCCAAGGGTTGAAGCTGCTATGGTAAATGCCAGAATCCGTAAGACGGTT
CGGGCATCAAATGCTAAAGTTGGCTACATTGGTCCTCCAACGGACTTCAACTATGATTGC
CAGCATCTTGGCACTGGGCCACAAACAATTCTTGAGATTGCTGAGGGTCGTCATCCATTT
TCTTCGGCCATCGCAAATGCCAAAAACCCAGCTATCATTGTTGGTGCTGGGCTATTTGAG
AGGGACGACAAAGATGCAATTTTTGCTGCTGTTGAAGCCATTGCAAAGAAGGGGAATGTC
ATCAGACCTGACTGGAATGGATTCAATGTTTTACTTCTCAATGCTTCCCAGGCTGCAGCC
CTCGACCTTGGGCTTGTGCCAGAATCCAGCAACAGCATTGAGTCTGCCAAATTCTTGTAT
CTAATGGGTGCTGATGATGTGAACTTGGACAAAGTTCCGGCGGATGCTTTCGTGGTGTAC
CAGGGGCACCATGGGGACCGTAGCGTGTACCGTGCCAATGTAATTCTTCCTTCTGCAGCA
TTCAGTGAGAAGGAGGGCACGTATGAAAATACAGAAGGGTGCACCCAGCAAACATTACCT
GCAGTCCCTACAGTGGGTGATGCTAGGGATGATTGGAAGATCGTTCGAGCACTCTCTGAG
GTTGCAGGAATTCGTTTACCTTATGATACATTAGCAGCCATACGATCCAGGATGAGCACG
GTGGCACCGAACCTACTCCGCACTGATGAGATAGAGCCGGCTGCTTTTGGACCGGCATTG
AGTCCCGACTGTACTCAGAAGATAGACTCAACGCCATTCAAGGTTGCTGTTGAGAATTTC
TACATGACTGATTCTATTACCAGGGCATCAAAAATAATGGCACAATGCAGTGCAATGCTG
CTAAAGAAGTGA
>EDWA@DN11063_c0_g1_i4
ATGGGTCTAGGCTCGTTAGCTTCGAGAACCCTTACATCCACCAGGATTCTCTCTTCTCAA
TACTCTCGATTCCGGCCCATCGTCACCAAGCCCGGCCTCCAATCCCCCGATGCCTCATCG
GCCGCAGCTGCAGCTCAGCCGGAACCCACTCCGCCTCCTCCGAAGAAACCCGTGGGCGGT
GCCCGGTTCGAGTTCACGAACCCTGATGATGCCATCGAGGTGTTCGTCGATGGGTTCCCG
GTTAAAATCCCTAAGGGCATGACTGTTCTTCAGGCCTGCGAGATCGCTGGAGTTGACATT
CCTAGGTTTTGTTATCATAGCCGACTTTCGATCGCCGGGAACTGCCGTATGTGCCTTGTC
GAGGTTGAAAAATCCCCCAAGCCCGTCGCCTCCTGTGCCATGCCCGCCCTCCCAGGAATG
AAGATCAAGACGGATACACCATTGGCGAAGAAGGCACGTGAAGGAGTGATGGAGTTTTTG
CTGATGAACCATCCACTGGATTGCCCAATCTGTGATCAGGGCGGAGAATGTGATCTCCAG
GATCAGTCTATGGCATTTGGATCTGATCGTGGCCGTTTTACTGAAATGAAGAGATCTGTT
GTCGACAAGAACCTTGGTCCTTTGGTGAAGACTGTCATGACTCGGTGCATTCAGTGTACA
AGGTGTGTCAGGTTTGCAACAGAAGTTGCTGGAGTTCAGGATCTTGGCATGTTAGGTCGC
GGTAGTGGAGAAGAAATTGGGACTTATGTTGAGAAGCTCATGACAAGTGAACTTTCTGGA
AATGTAATTGATATCTGCCCTGTTGGAGCCCTTACCTCTAAACCCTTTGCATTTAAGGCC
CGAAACTGGGAGTTGAAAGGAACAGAGACCATTGATGTGACTGATGCGGTTGGGTCCAAC
ATTCGGATTGGTAGCAGAGGTCCAGAGGTTATGCGTATCATTCCACGTTTAAACGAGGAT
ATAAATGAAGAATGGATATCAGATAAAACTCGCTTCTGTTATGATGGATTGAAGAGACAG
AGGCTAAATGACCCCATGATTCGTGATGCTAATGGGCGCTTTAAGGCTGTGAGCTGGCGT
GATGCATTGGCTGTTGTTGCTGAGGTTGCCCTTAAGGTTAAACCAGAGGAAATTGTTGGG
GTTGCTGGTAAACTTTCTGATGCTGAATCCATGATGGCTCTGAAAGATTTGTTAAACAAC
ATGGGGTCAAACAATGTGTGGTGTGAAGGAACTGGTACAAGCCCTAATGCTGATCTAAGA
TATAGATACCTCATGAATAGCAGTATTGCTGGGCTTGAGAAGGCTGATGTATTCCTTTTG
GTTGGTACCCAGCCAAGGGTTGAAGCTGCTATGGTAAATGCCAGAATCCGTAAGACGGTT
CGGGCATCAAATGCTAAAGTTGGCTACATTGGTCCTCCAACGGACTTCAACTATGATTGC
CAGCATCTTGGCACTGGGCCACAAACAATTCTTGAGATTGCTGAGGGTCGTCAT
>EDWA@DN11064_c0_g1_i1
GTGAAAGGCCTGGAGGGGGTTGAGCTTCTTGATACTCTTATAACTTACTTGTGGCGTGTC
CATGGCTTGGATTATTATGGAATGATTGAAACAAGTGAATCTAAGGGTCTTAGGCATGTG
AGAGCAGAGGGAAAGAGTTCTGATGTTACTAATAACGGATCTGAGTGGGAAAAGAAACTT
GACTCACGCTGGCAAGGAAGATTAAGGGGTCAAGATCCTTTGGAATTGATGACTGCTAAG
GACAAAATAGATGCTGCTTCTGTTGAAGCTTTGGATCCTTTTGTCCGGAAGATTAGGGAT
GAAAAGTATGGTTGGAAGTATGGTTGTGGTGCTAAGGGTTGCACAAAGCTTTTTCACGCC
GCAGAGTTTGTGCACAAGCATCTTAAACTCAAGCATCCAGAGCTTGCAATGGAGCTAACG
TCTAAAGTTTGTGAAGAGCTTTATTACCAGAATTACATGAATGATCCAGATGCACCTGGG
GGGACACCTGTTATGCAGCCATCTCTACCGAAGGACAAGCCCCCAAGACGTAAAATGTTA
GTAAATCGCATGAAAGATGAACGCGGCTCACGTAGAGCACGTGATAATCGAGCAAATGGT
AGTGATAGATATGATAGGTCGGAGAATCTTCAATCAAGTGATTTTCCATCCAACAATGAC
AGTACTGATGAGGGAAATCATGATGATTCAATGTTCGATGCTTTTGGTGGTCAAGGGATG
CATGTTGCAGCTCCATTTTCTTCGGATACTGCACCTCCGCAAGTATTGATGCCTGTTCCT
GGTGCTGGTCCTTTGGGGCCCTTCGTTCCAGCTCCACCTGAACTTGCAATGCAGGTGTTC
AGAGAGCGGGGTGGTCCTTCTTTTGAAGGCAATAGTAGAGGTGGA
>EDWA@DN11064_c0_g1_i2
GTGAAAGGCCTGGAGGGGGTTGAGCTTCTTGATACTCTTATAACTTACTTGTGGCGTGTC
CATGGCTTGGATTATTATGGAATGATTGAAACAAGTGAATCTAAGGGTCTTAGGCATGTG
AGAGCAGAGGGAAAGAGTTCTGATGTTACTAATAACGGATCTGAGTGGGAAAAGAAACTT
GACTCACGCTGGCAAGGAAGATTAAGGGGTCAAGATCCTTTGGAATTGATGACTGCTAAG
GACAAAATAGATGCTGCTTCTGTTGAAGCTTTGGATCCTTTTGTCCGGAAGATTAGGGAT
GAAAAGTATGGTTGGAAGTATGGTTGTGGTGCTAAGGGTTGCACAAAGCTCTTTCATGCT
GTGGAGTTCGTGCACAAGCATCTTAAACTCAAACATCCAGAGCTTGTGATGGAGCTAACA
TCTAAAGTGCGTGAAGAGCTTTATTTCCAGAACTACATGAATGATCCAGATGCACCTGGT
GGGACACCTGTTATGCAGCAATCTGTACTGAAAGACAAGCCTCTGAGACGTAAACTGTTG
GAAAATCGCTTG
>EDWA@DN11065_c0_g1_i1
ATGCAAAATATTATCGCGATGCTTTGGGGGAAATCTTCTTCGGTTAAGGTCAGTCTTGCT
GGTGATAGCCTTTTTGTTTTCACTTTTTCTAATGCATCTGCGCGAGATTGGGTATTAGAG
AATGGCCCTTGGCATATTAATCATAAGCCTTTAGTGCTTCGAAAATGGGTGCCTAATGTG
AAAAAACTTAATTTTGATCTCTGTCGTATGTCGATTTGGGTTCATCTCTTCAATGTTCCA
TTAGAGCTTTATTCGAATGAAGGGTTGAGTTACATAGCTACTGCATTAGGTACCCTTCTT
TACATGGACTCAGTTACTACTTCAAAAGAGAGGTTAGAATTTGCGAAGGTGTGCATTGAG
CTAGAAGCAGGAGGAAATGTTCCTAATACTATAGATGTAGTTGGCCGAGATGGTTCTATC
ATCACTGTAAGAGTCCTTGTTCCATGGATGCCTTCTTGTTGTTCTAAATGTAAATGTTTT
GGATATAATGATAAAAGCTGCTATAGTAAAGAAAAGCAAGTATGGCAGTTGAAATCAGTG
AAATTAGTAGAAGGGAATGTGGTTGAGAGAGGTGAAACTTCTGCAGTTGCTGGTGAGATC
CTTGATCATGCTGCTATGCCATCAGATGCGCAAGGGGATTTTGAGCAGCAGCCTATTTCT
AGATCTCATTTAGTCGTTGCAGAAGTAAAAAATAAGTCTTCTAATATTCAGACTGTCTTG
TATGAGGTTGATTCTGGTAGGCCTTCAGATGTGCAAGGGGATTCTGAGCACCAGATTCCC
TCTACACTTCATTTTGATCCATTATAG
>EDWA@DN11066_c0_g1_i5
ATGTATCAACCAGGTGCAATAGTTCTTCAATGTGGGGCAGATTCTCTTGCCGGGGATCGG
TTGGGCTGTTTCAATCTCTCAATTGATGGACATGCTGAGTGTGTTAGAATTGTGAAGAAA
TTCAACCTACCTTTACTGGTTACTGGAGGCGGAGGATATACGAAAGAAAATGTTGCACGT
TGTTGGACTTTTGAAACAGGAGTTCTTTTAGATACTGAACTTCCTAATGAAATCCCAGAA
AATGAGTATATCAAATATTTTGCACCAGAGTGCAGGTTGAATATTCCAAACGGGCACATA
GAGAATTTAAATAGCAAATCATATCTTAGTACAATCAAGATGCAAGTGTTGGAAAATCTT
CGTTGCATCCAACATGCTCCAGGTGTACAGATGCAAGAGGTTCCACCTGATTTCTATATT
CCTGATTTTGATGAAGAAGAGCAAAATCCTGATGAGCGCATGGACCAGCACTCCCAAGAC
AAGCAAATTCAGCGCGATGATGAATACTATGATGGTGACAATGATAACGATCATAACACG
GACATGTGA
>EDWA@DN1106_c0_g1_i3
ATGGGTTGTTGTGAATCATCTTTTCTAACAGAAACCCACCCAAAGAAAGACCAGAGCCGG
CAACAGCAACAGGAGCCCCGGAACCATAATCAAGCAGGTCCGGGTGCTGGACCCGACCCA
GATGTTGCTAATGGAGTCCCTTCTTTCTCCGAGTTCTCCTTAGCTGACCTTAAAGCAGCC
ACCAATAATTTCAGTTCAGACAACATAGTGTCTGAAAGTGGGGAAAAAGCTCCTAACCTT
GTTTATAAAGGTCGTTTGCAGAACAGGAAATGGATCGCTGTTAAGAAGTTTACTAAGATG
GCTTGGCCTGATTCAAAGCAGTTTGTGGATGAAGCATGTGGAGTAGGGAAGTTGAGACAC
AGGCGGCTGGCAAATTTGATAGGGTATTGCTGTGATGGTGATGAAAGGCTGCTTGTTGCT
GAGTACATGATTAATGACACACTTGCTAAGCATTTGTTCCATTGGGAGAATCAAACCATC
GAGTGGGCAATGCGTTTAAGAGTAGCTACCTGTATTGCTGAAGCTTTAGATTATTGTAGT
AGCGAGGGCCATCCATTATACCATGATTTAAATGCTTACAGGGTTCTTTTTGATGAGGAT
GGTGATCCGCGTCTTTCATGTTTCGGTCTGATGAAAAATAGCAGGGATGGGAGAAGTTAT
AGTACTAATCTTGCATACACACCTCCTGAGTATCTAAGAAATGGGAGAGTCACCCCAGAA
AGTGTTATTTACAGCTATGGCACCATTCTTCTTGATCTGCTCAGTGGGAAGCACATCCCT
CCTAGTCATGCCCTCGATATGATACGGGGTAAAAATATCATGGTCCTCATGGAATCAAAT
TTAGAGGGAAAATTTTCTACAGAGGAGGCAACCGTGGTTGTTGAACTTGCCTCTCAATGT
TTGCAATATGAGCCCAGGGAACGGCCTAGTGTGAAGAATCTTGTTGCCACACTCGCTCCA
TTGCAAACCAAACCTGATGTTCCATCTTATGTTATGCTTGGAATATCAAAAAACGAGGAA
GCTCCACCAACACCGCAGCGTCCACTTTCAGCAATGGGTGAGGCCTGTTCACGACTTGAC
CTTACAGCCATCCATCAAATATTGGTAATGAATCACTACAAGGATGATGAAGGGACGAAT
GAGTTATCTTTCCAAGAGTGGACCCAGCAGATGAGAGATATGCTCGAGGCTAGGAAGCGT
GGGGACTATGCATTCCGTGATAAAGATTTTAAAACCGCCATTGACTGTTACTCCCAGTTC
ATAGATGTCGGAACCATGGTCTCCCCGACTGTTTTTGCTCGACGCAGCCTGTGCTATCTA
TTTTGCGATCAACCAGATGCTGCCCTTGCAGATGCAATGCAGGCACAGATTGTGAATCCA
GAGTGGCCGACTGCCTTCTATATGCAATCAGTTGCTCTTGCCAAACTAGACATGCATAAA
GATGCCGCAGACATGTTGAACGAAGCTACCGGACTTGAAGAAAAGAAGCAACGAGTCGTG
AAGGGTTCGTGA
>EDWA@DN11072_c0_g1_i1
ATGGGAAGTGTGTCTTCAGATGATGGCTTTGATCAGCAGAGCGAGCGGTGCGGGAGTTAC
AGTGTGAGTGCTGATGTGAGTGAGTCGGAGAGTTGTAGTAGCTTTTCGTGTCGGCGGTTC
GATGGAGAAGGTTGTTCGAGTTCTATGACCTCGTCTCCAAGGTTACCGGCTGCTGGACGC
TTCGGTTTTCAGGTGCCGCTGATGTTGCCGGTGATTGGAGGGAAGGATGTGGTAATTTGG
GATGATGAGAAGCCTGAGAAACGGGAAACCAATTTGTCTGAAGTTGAGATGATGAAGGAG
AGATTTGCAAAGCTTCTTTTAGGAGAAGACATGTCTGGAGGTGGGCAAGGAGTGTGTAGT
GCACTTGCCATTTCGAATGCCATCACAAATCTCTCTGCTACCGTCTTTGGTCAACTCTGG
AGGTTAGAGCCATTAGCACCACGGAAGAAGGCAACGTGGAGGAGAGAAATGGAGTGGCTC
TTGTGTGTGAGCAATTCGATTGTTGAACTTGTACCATCAATACAACAATTCCCTGGAGGA
GGCACGTAC
>EDWA@DN11072_c0_g1_i2
ATGGGAAGTGTATCTTCAGATGATGGATTCGATCAGCAGAGCGAGCGGTGCGGGAGTTAC
AGTGTGAGTGCTGATGTGAGTGAGTCGGAGAGTTGTAGTAGCTTTTCGTGTCGGCGGTTC
GATGGAGAAGGTTGTTCGAGTTCTATGACCTCGTCTCCAAGGTTACCGGCTGCTGGACGC
TTCGGTTTTCAGGTGCCGCTGATGTTGCCGGTGATTGGAGGAAAGGATGTGGTAATTTGG
GACGATGAGAAGCCTCAGAAACTGGAGACCAATTTGTCTGAAGTTGAGATGATGAAGGAG
AGATTTGCAAAGCTTCTTTTAGGAGAAGACATGTCTGGAGGTGCGCGAGGAGTGTGCAGT
GCACTTGCCATTTCAAATGCCATCACAAATCTCTCTGCATCTGTCTTTGGTCAGCTATGG
AGGTTAGAGCCATTAGCACCACGGAAGAAGGCAACGTGGAGGAGAGAAATGGAGTGGCTC
TTGTGTGTGAGCAATTCGATTGTTGAACTTGTACCATCAATACAACAATTCCCTGGAGGA
GGCACGTAC
>EDWA@DN11073_c0_g1_i2
ATGGAGAATCGCTGCAAATTCTGGGTTGCCAAAAAGAACAGATTCTGTTCAAACTCCCCT
TTCAAAAATTCCTTGTTTTGTGGCAATCACACTCCGAGGACCAACGACCAGTGGATCCCA
TGTCCGATTGACCCTTCTCATTGTGTGCTTCAGGAAAACCTGGGAGGACATCTAAAGAGA
TGCCCAGTAGTCAAACAAGCTCAATCTTTGAGCACCCAACCTTTTTACCAAAAGGGTGTT
AATGCTGGCAAAGAAGATGAACAACAAGAACAGGAAACCCTGAATGTAACCTCTGAAATG
AAGAGAAATGCTGTTTATAGCTTGAACATACCCGAGTTCTTCGAGGTTATTAGAAAGATC
GAATCGGTTCATGCTCGAATTTGTAATGATATTAAAGAATCTTATAAGGTACCTGAAGCT
TGTGGCTTATGGATTAAGGGAGAAGTAGATAGGAATGTGCCATTTCAAGAGAAGCATGTT
ACACAACAGGCGTCCATGCTTGGGAACTTGGAAGAGTTTGGGGTTTTGGAAAGGGTTGTT
GGCAAGGGAGAAAAGTGTGGAGCTGTGGAGCTGTCTGAAAATAGCAATGGTGTTCCGGCA
GTGGTCGAGTTTGGAGCAGGGAGAGGATACTTGACACAAATGCTTGCGGATTGCTATGGT
ATTAGAAGAGTATTTCTAGTTGAGAGAAAGGCATACAAACTTAAGGCTGATCGGTCTTTG
CGACAGAAAGAGAGCTTGATATTGGAACGTTTGAAAATTGACAGTAAGGTTTTCCGGAAC
TTTGTTATGGCTGATGCTGTTTTTAGTTTCTCCATGGAGTCTCTCCGTCCTCCAATGTTT
TCCTTTCTTGGCTTTCTTTTTCTACAATTTTATCTAGACGAAGAACTATTAGCTTATGAA
CATTTTCGTTGCCATCCTTATTCTGAATATTTTGTTGAATTTTCTGATTTGTTATGTTTT
TAG
>EDWA@DN11074_c1_g1_i2
GTTGTTATCCAGTCCAAACCCCAGACCAGTTCCACACATTGCCAGCCTCAGCTGTACACT
TCCATTACAATGCTTCTCTCTGCAATAACTCCCCAATTGCTTCTCTCCTCGCCTAACTCC
TCCGCCAATCAAACCCTTCCACGTGCCCACCTCTCCTCCGTTCCTCCCCTCAAGCCCCTC
ATCTTCAACTCCACCTCCCTCCGCCACGTCTCCTCCCCCACCCTCCCCGGCGGCGATGAA
TCCCCGCAACCCCAACCCACCTTGGTCTCCTCCGCCTCCGCCGTCTCCGCTGCCATCCGC
AGAGCCTCCACCTCCCCCGTCGACTTCACTCAACGGATCGAGAAAAACGACCACCGCAAC
CACAAATTAATCATGCCTACACCCGACTTCCAGCGCCTCTGCCTTGAACAACTCGACCTC
TTTCGCCGAATCGTTGACCCGGCTGCCCTTCTCTCCGTTTACGTCAGGCCGGCCGGAAGC
TACGTCATGGACCAGCTCGAGTTGCGTCGAGTGACGTCGTATCTGGGTGTCAAAGCGGCC
GACATTGTATTTCTAGTCGGGAACTTCACTGTCCCCGCCGGACTGCGTGCTGCTGAAGCC
GCGCTTTCGAGTCAACAGATGGATGTTGTGGGGGAACATAGAGCGGTGGTGTTTCCTATG
GTGCATCAGCCGTTCGTGGTCGGGTTCTTGGTGGCGGAGCTCCCGGAGATGCAGAAGAGT
CCACAGGGGACTGAAAGTGGGGACATGCTTCAATGCCCGACTCCAGAGGAGGCTTATGCG
TTGTCTTCTCCTTCTCCAAGACTGGGTATGAAAAAACCGTGGGAAATTCAGTATCTTGAG
AATGAACCCATGAGGCAAAATGACATATTTACTGTTGACCAGAGATCGAATGCCATCAAC
ATTTCTCGTACTTTAGCAGTGGCTTATGTCATGGATCAGAAAGCTATTCTACTACAGCAA
TCAACATGGCAAAACAATGTCAGAATGGGTGCTCTTGTTGAGCAGATTCGCGGTCCTCTT
TCTAGCATACGGACTTTGAGTAAAATGCTATCCACTCATGTCAAAGAAAATGAGATATCT
CATGACATTGTTGAAGACATATTAGTGCAAGGTGACCTTATCAAGGACACCCTTCAAGAA
CTACAAGATGCTGTTCACTTGACAAAGGCTAATATAATGCGCTACAATGAAGAATCTTTG
AAAAAGATGCGTAACTCAACTCATTCCCGCCCTGAGTCACTGAGATCTCAATTATCAGAT
GATTTCTCCAAGGATAGTTCCAGCAATAGGTCAGAAACATCTGGTTTATTACTATCTCTA
AGTACAACAGGCAAGGATTTAGAGATGCCAATGCCACCACTGGCTCTTGCCCCATTACGA
GAAGACGGGATCAGGAAATCCTGCAATATTTCTGATGTACTCACCGATTTAGTTGATGCT
GTGAGACCTCTTGCTCATAAGCAGCAACGGTTGGTGGAATTAAATGAACTTTCACAGCCT
TTGCAAGTGGCTATAGAAGAACCTGCTTTGCGCCAAGCCTTGAGCAATTTGATAGAGGGT
GCGTTATTACGAACCCAGGTTGGGGGGAAGGTTGAAATTGTTTCTACCAGTGCACCTGCA
GGTGGTGCTTTACTGGTGATTGATGATGACGGACCGGATATGCACTATATGGTATCGTTG
GAAATTCTTTTCCTCTGTGATAGCCTTTGTTTTCTTGTTCAGATTAGATAG
>EDWA@DN11074_c2_g1_i1
GTTCGCAGAGAAACTGACAGTGTTTGTGCTGATATCTATGAGTGGCAACCAACCCTGATG
AATTACCTGATGCAAGCCTCCGGTAAAGTTGACAGACCCCTTAGGCCAAAAGTCCATTTA
GAGTGTGACGTGGGTCAGAAAATATCAGCAGTGAAGTTTGCTAGCTTTGGAACTCCAGAA
GGGGTCTGTGGAAGCTATCGTGAAGGAAGCTGCCATGCTCACCACTCTTACGATGCTTTT
AATAGACTTTGTGTAGGACAAAACTTTTGCACAGTGACCGTAGCACCCGAAATGTTTGGA
GGGGACCCATGTCCTAGAGTCATGAAGAAACTCTCGGTGGAGGTCGTTTGCAGCTGA
>EDWA@DN11074_c3_g1_i1
ATCTACGAATGGCAACCGAACTTAATGAATTATCTGATGCAAGCCTCTGGTAAAGTCAAC
AAACCCCTAAGGCCAAAAGTGCATTTAGAGTGCGACGCTGGTCAGAAAATATCTGCAGTA
AAGTTTGCCAGCTTCGGAACACCGGAAGGGGTCTGTGGAAGCTACCGCGAAGGAAGCTGT
CATGCACACCACTCTTACGATGCATTTAATAAGCTATGTGTTGGGCAGAACTTCTGCGCA
GTAACTGTAGCACCCGAGATGTTCGGAGGAGACCCGTGTCCTAGTGTCATGAAGAAACTC
TCTGTGGAGGTCGTTTGCAGCTGA
>EDWA@DN11075_c0_g1_i4
ATGGGTTGCATTAACGCCAAGCTTGGTGGCAATGTTGTGGCAGCATCTCCTGTTTCAGCG
CTTCATTACAACAGTAGCCATGGTTTAGCAGTTGCTTCTTTCCCACGAAAGCAACAATCC
GGGAGGTTAGAGGTTGATAGAGATGAGGAGAAGTTGGATGGAAATGGTAAAACCATGAAT
CATCATATTGTGAAGAGAAGCGGCGAGTCGAGGAAATCAAAGAGGTGGAGTTCGAGTAGG
AGGAGTGGCTCTTTCAGCTTCAATTTTGGGTTTTCCCATAGGTTTGTAGAGGCTGAACAG
GTTGCAGCCGGATGGCCTGCTTGGCTATGCTCGGCTGCTGCTGAAGCAGTTCATGGTTGG
GTGCCTTTGCAGGCCGATGCTTTCGAGAAACTAGACAAGATTGGACAAGGCACATACAGT
AGCGTATTCCAAGCACGTGAAGTTGAAACCGGGAGGATGGTTGCGTTGAAGAAGGTGCGG
TTCGATAACTCTCAGCCGGAAAGTATTAGGTTTATGGCACGAGAAATAGCCATTCTGCGC
AGGCTTGACCATCCGAATATCATGAAACTTGAAGGGGTAATAACATCCCGGTTTTCGAGT
ACGGTCTACCTTGTTTTCGAGTACATGGAGCATGATCTTGCCGGATTATCTTCTTCTCCT
GACATCAATTTCAGTGAGCCACAGGTGAAATGCTATATGAAGCAGCTATTATTGGGAGTT
GAGCATTGCCATTCGCGAGGTATAATGCATCGAGATATTAAGGCATCTAACATTCTGGTA
AACAACGAAGGAACTTTAAAATTGGGGGATTTTGGATTGGCAAACATCCTTACTTCGAAA
AACAGGCATCGGTTAACTAGTCGAGTGGTGACATTATGGTATCGTCCTCCCGAACTTTTG
ATGGGATCGACAAGTTATGAAGCCTCGGTGGATCTGTGGAGTGTAGGCTGTGTTTTTGCC
GAACTTCTAATAGGAAAGCCTATCCTTAAAGGCAGAACTGAGGTTGAACAACTGCATAAA
ATCTTTAAGCTATGTGGTTCCCCACCTGATGAGTATTGGACGAAGATTAGGCTTCCCCAT
TCAACCATGTTTAAGCCTCAGCATGCTTACCAAAGTTGTCTTCGCGAAAGGTGCAAAGAT
ATTCCACCGACTGCATTGAACTTGTTAGAAGCTCTTCTTTCGGTAGAACCCCACAAGCGC
GGTACCGCCTCTTCGTCACTAATGTCTGAGTATTTCCACACAAAACCCCATGCCTGTGAT
CCTTCAAGCTTGCCAAAATATTTACCTAATAAAGAAATTGATGCTAAACAGCGGGATGAA
TTACGAAGGAAGAAGTCCAGATCTAGGATCCGAGATTCCGGGGCATCAAGAAGAACAAGA
AGATATTGTAATACTTCACTAGAACCAATCAGTTTTGGTAAAACTGCACAGAAAGAGGAA
GTACGAGGCGATACTCAATTCAGTACAAAGAGCTATGGTTTTACTGCAAACAGTCCGAGG
GGAAATGACGGTACAGTTCATAGAGAGCAGCTGAATCTCCCCTTTGATACGAGGTCAGAG
GCTTCGCAAGTAACAAGTGTATCTCAATGTGATATTTTCACAGCTCCACCACCACTGACA
GGATCAAGCAGCTTCTCCTGGGCAAAGAAGCCGAAAGATTCAACGTCTACACTTTCCTAC
AATCGGCCATCTTCACTACAACCTACTGATGCAGGTTCATCAAGCTTCAGTGTTTCAAAT
GCTAAAATCTTTAAACTTAAGAAACAAGAGACACAAGATGTTCCTGGAAGTGTTTATACT
GCATCCGGGCAGCAGGAGCAGCCGCAAAACAGATCGAATAGGCATAACAAGTTCAATAAG
TCAGATGTTTTTGATGCGAGTGTATTCCAACCTCGTGATTATACGGTGGAATTTCATCAG
GAAGAAGTGATAGCTATAAATAATGACATGGTAACAGTTGGTTATTCAGGACCATTAGTA
ACAGAATCATCTAAATTTGATGAACTATTGCAAAGGAACGAAAACCATATTCAGCAAGTA
ACTCGAAGATCAAGGTTTAACAAAGGAATGGCAAAGCCAAGTTTATGGCTAAATCAGCAG
GAAAAGTGA
>EDWA@DN11075_c0_g1_i5
ATGGGTTGCATTAGCTCGAAAGGTGTTCGAGCAAATGACTACGTTGAAAACAACCATGGC
AAAAGGGACAAGCCCCACAAGAACACAAGAAAACCCGCGAAAAAGTTGTCTGTTTCCTTT
AAAAGGGACAATGTGGTGGTTGAGACAGATGCCACTGCACGGTTGATCTCAGATCAGCAG
CCAAACCACAGTGCCGTTTCAGCGCCCTCATCCTCTTCCGATGATGATGAAAAGAAGGCA
GCGCCGGCGGTTGTTGAGAGGTCTAAAAGGCCCCCTTCCGAGCTCCAAATGCATTCAACA
GTGGAGGCCGAGAGCAGGGATGGACGAGGGCAGCCGAGGATGTCCAGGATCATGAATGCA
ACCGGTGGCGAGAGAGGTGCACAGGTGGTCGCTGGTTGGCCTTCTTGGCTAGCAGCAGTA
GCCGGGGAATCCATTAGTGGATGGATACCTCGAAGGGCAGAGTCGTTCGAGAAGTTGGAG
AAGATTGGTCAAGGAACTTACAGCAGTGTGTACAAAGCTCGTGACCTTGAATCAAATAAG
TTAGTTGCCTTGAAGAAAGTTCGATTTGTTAATATGGACCCTGAAAGTGTTTGTTTCATG
GCAAGAGAAATTATTATTTTGCGGCGACTTGATCATCCTAATGTCATGAAGCTTGAAGGT
CTAATTACTTCCAGGGCATCTGGAAGCTTATACCTTATATTCGAATACATGGAGCATGAT
CTTGCAGGGCTTTTAGCAGCACCTGAGGTTAAGTTCACTGAATCTCAGATCAAGTGTTAT
ATGCAACAGCTGCTCCGAGGACTCGACCACTTCCATAGTCATGGTGTTTTGCATCGTGAC
ATCAAGGGCTCAAATCTCTTGATAGACTGTAATGGAAACCTCAAGATTGGTGATTTTGGA
CTGGCGACCTTTTTTCATCCCAATCAGAAGCAGCCTCTAACAAGTCGTGTAGTAACCTTA
TGGTACCGCCCTCCTGAGCTTTTGCTTGGTTCTACAAACTATGGAGTTGCTGTTGATCTG
TGGAGTTCTGGTTGCATACTTGCTGAATTATTTGCTGGCAAGGCTATCATGCCTGGACGA
ACTGAGGTTGAACAACTGCATAAAATCTTCAAACTCTGTGGATCACCTTCTGAAGAGTAT
TGGAAGAGATCAAAATTGCCACATGCAACCATATTTAAGCCTCAGCATCCTTATAAACGT
TGTGTTCCTGAGACATTCAAGGACTTTCCTGCATCTGCTTTGGCCCTTTTGGAGGTTCTT
CTTGCAATAGAACCCGAGTGTCGTGGAACCGCTTCTTCAGCACTTCAGAGTGAGTTCTTT
ACAACACACCCTCTTCCCTGTGATCCATCTAGTTTGCCGAAGTATCCACCTAGTAAGGAA
TTTGATGCCAAGCTTCGAGAAGAGGAATCTAGAAGGCAAAGAGCTGCTGGTGGGAAAGTA
CATGATCATATTAGAAGGGTTTCAAGAGAATCTGTAGCTGTTCCTGCCCCAGATTTCAAT
GCCGAGTTGCAAGCATCCGTACAAAAGCAGCGAGGACAGTTCAACGGAAAAAGTGTCAGT
GAAGTATGCTACTCTGAAGAAAACAGAGGTGCTGTCTTCCCTATTGAGCATCCGAAAGGA
ACAGAAGGAGTTTTATGCAACTCTCATTCTGGCCGGTCAATGCACGCTAGTAGATTTGGA
TCTTCACAGAATAAGAAAACAACTGAGATTGAGCCTATGACGGCGTCAGCTCAAGCATTT
GGTTCTCGTAGGAAGCCTGAAGAGTTTAGATCTCAAGCAACACATGTCCGTCGTGCAACA
TTGGAATTGTCCAGATTTTCTAATTCAATTGCAGTTAGAGGCAGTTCACAGTTTGATATG
ACCAAAGAGAATAACATAAATCCTCACTGGCCACAGGAGCATTTTAATGCCGGATATAAC
CATCTGGATAATGTGGAGTCCTCTGAAAAGCATGAATTGTCCCATCGTTTACTCAATAGG
CCAAAGGGTTCGAATGTGAAGGATGAACAGTCATCTTCCAAGGAATCAGCAGTGGGCAAT
GTTTCCATGAATAACCGAAACCATTATCCTGGACCATTGTTGCCTCGTGGAGTGAACCTT
GAGGAAATGCTTAAAGAGCACGAGAGACGGGTTCAGAATGCTTTTCGTAGAGCTCGTTCA
GACAAGATAAAGTTGAAAACCAACTTTGATGACAATGGACAGACTGAATCGCTACTTTAA
>EDWA@DN11075_c0_g1_i6
ATGGGTTGCATTAGCTCGAAAGGTGTTCGAGCAAATGACTACGTTGAAAACAACCATGGC
AAAAGGGACAAGCCCCACAAGAACACAAGAAAACCCGCGAAAAAGTTGTCTGTTTCCTTT
AAAAGGGACAATGTGGTGGTTGAGACAGATGCCACTGCACGGTTGATCTCAGATCAGCAG
CCAAACCACAGTGCCGTTTCAGCGCCCTCATCCTCTTCCGATGATGATGAAAAGAAGGCA
GCGCCGGCGGTTGTTGAGAGGTCTAAAAGGCCCCCTTCCGAGCTCCAAATGCATTCAACA
GTGGAGGCCGAGAGCAGGGATGGACGAGGGCAGCCGAGGATGTCCAGGATCATGAATGCA
ACCGGTGGCGAGAGAGGTGCACAGGTGGTCGCTGGTTGGCCTTCTTGGCTAGCAGCAGTA
GCCGGGGAATCCATTAGTGGATGGATACCTCGAAGGGCAGAGTCGTTCGAGAAGTTGGAG
AAGATTGGTCAAGGAACTTACAGCAGTGTGTACAAAGCTCGTGACCTTGAATCAAATAAG
TTAGTTGCCTTGAAGAAAGTTCGATTTGTTAATATGGACCCTGAAAGTGTTTGTTTCATG
GCAAGAGAAATTATTATTTTGCGGCGACTTGATCATCCTAATGTCATGAAGCTTGAAGGT
CTAATTACTTCCAGGGCATCTGGAAGCTTATACCTTATATTCGAATACATGGAGCATGAT
CTTGCAGGGCTTTTAGCAGCACCTGAGGTTAAGTTCACTGAATCTCAGATCAAGTGTTAT
ATGCAACAGCTGCTCCGAGGACTCGACCACTTCCATAGTCATGGTGTTTTGCATCGTGAC
ATCAAGGGCTCAAATCTCTTGATAGACTGTAATGGAAACCTCAAGATTGGTGATTTTGGA
CTGGCGACCTTTTTTCATCCCAATCAGAAGCAGCCTCTAACAAGTCGTGTAGTAACCTTA
TGGTACCGCCCTCCTGAGCTTTTGCTTGGTTCTACAAACTATGGAGTTGCTGTTGATCTG
TGGAGTTCTGGTTGCATACTTGCTGAATTATTTGCTGGCAAGGCTATCATGCCTGGACGA
ACTGAGGTTGAACAACTGCATAAAATCTTCAAACTCTGTGGATCACCTTCTGAAGAGTAT
TGGAAGAGATCAAAATTGCCACATGCAACCATATTTAAGCCTCAGCATCCTTATAAACGT
TGTGTTCCTGAGACATTCAAGGACTTTCCTGCATCTGCTTTGGCCCTTTTGGAGGTTCTT
CTTGCAATAGAACCCGAGTGTCGTGGAACCGCTTCTTCAGCACTTCAGAGTGAGGTAAAG
TCAATATGGTATTCCTCCAAGTTGTGCATTTTCATCAGGAATGAAGCTCTTTTAATTGTT
ATTTGTTACCTCACACACTCTTCTTTTTGGGATCAATCTGTGTGTTAG
>EDWA@DN11076_c0_g1_i1
ATGTCCGTAGCTACGAAGCCTAAGTTGTCGACGAAACCGGTAATGGAACCGCGAGCGATT
CTTGGTCCGGCCGGGAACAGAGTTAGGGTTTCGGTCGAGTCAAAGAGAAGAACCGAAGCT
CTAAAAAAGCCCCAAAGACCCAAAGTTCCAGTCTCCCAGAGCCCACCGTCCGTTGTACAA
AGCAATGTCTCCGTCGACAGCTCCAATTCCTCCGACTCTTCTTCAAGCAATTCCTCCTTC
AAAACGGAAAGTTCTAGGAAAACCGTTAAGCGAAACGGAGTGAAGCAGGTCAAACCCAAG
GTTGCTTCAACAGCTGACGCGGCTGTCACAGAAATTTCTCCGGCAATATCGGGACCGTTA
AAACGATGTGATTGGATCACTCCATTTTCTGACCCTCTGTATACTTCTTTTCATGACCAA
GAGTGGGGTGTTCCGGTTCATGATGACAAGAAGCTGTTTGAGCTACTAGTCTTTTCACAA
GCCTTAGCTGAACTCAGCTGGCCGACAATTCTCAACAAGAGAGACATATTCAGGAAGCTT
TTTGACGATTTTGATCCATTATCAATTGCACATTTTACCGAGAAGAAGATGCTATCATTG
AAAGTTGATGGTTGCCTGTTGCTTTCTGAACCAAAGCTCCGTGCAATAGTGGAGAATGCT
AAAGTTATGCTTAAGGTTCAGCAAGAATTTGGCTCTTTCAGTAGCTATTGTTGGGGATTT
GTAAACCACAAATCCTTAAGAAATGGGTTCCGTTATGCACGCCAAGTACCAGTCAAGACC
CCAAAAGCTGAACTCATGAGCAAGGATATGATGCGGAGAGGCTTTCGCTGTGTGGGACCT
ACTGTTGTTTATTCGTTCATGCAAGTGACTGGGATTGTTAATGATCATCTTGTAACTTGC
TTCAGATACCAAGAATGTAATGCAGATGCCAAAAAGGAGATAAAACCAAAGACCGAGGAA
ACAGAGCGGCTAACTAAAGATGTGGAGAACATATGCTTATCTCACTAG
>EDWA@DN11076_c0_g1_i3
ATGTCAATTGCTACCAAACTTAAGTCATCGCCAGAACCGGTGGCGGAACCGCGGCCGATT
CTCGGTCAGGCCGGGAACATGGTTAGGGTTTTGGATGAGTTTAAGAGAAGAAAGCAAGGT
CTAAATATGCCACAAAGACCCAAAAATGTAGTCTCCGGAAGCCCACAGTCCGTTGTACAA
AGCAATGTCTCCGTTGACAGTTCCTGTTCCTCTGATTCTTCTTCAAGCAACTCATCCGTC
AAAACCGTGAGCTCTAGGAAAACAGTTAAGCGGAACGGAGGGAAGCCAGTCAAAGCCAAG
GTTGCTCCAACTTCTAACGAGTCCGTCGTGGACTTTTCTCCGGCAATGCCCCCGCCGTTG
AAGCGATGTGATTGGATCACTCCGTTTTCCGACCTTCTGTATACTTCTTTCCACGACGAA
GAGTGGGGTGTTCCTGTTCATGATGACGGTAAGCTGTTTGAACTACTGGTCTTTTCACAA
GCCTTAGCTGAACTCAGCTGGCCAACGATTCTCAATAAGCGAGACATATTCCGGAAGCTT
TTTGACAATTTTGATCCGCCATCAATTGCGCAGTTCACCGAGAAGAAGATGTTGTCATTG
AAAGTTGATGGTAGCTTATTGCTTTCCGAAACGAAGCTCCGTGCAGTTGTGGAGAATGCT
AAACAGATAATTAAGGTTCAGCAGGAATTTGGGTCATTCAGCAACTATTGCTGGAGATTT
GTAAACCACAAACCATTAACTAATGGATTCCGTTACGCGCGTGAAGTACCAGTTAAGACC
TCAAAAGCTGAACTCATGAGCAAGGATATGATGCGGAGAGGCTTCCGCTGTGTTGGACCG
ACTGTTGTTTATTCATTCATGCAAGCGGCGGGAATGGTTAACGACCATATCGTAACTTGC
TTCAGATACCAACAATGCTGCAATGCAAATGTCAAAAAGGATATAAAACAGAAGAATCAG
GAAACAGAAATGATCAGTCTTAGTAACAAGAAGATTGTAGCAGGAGAATGA
>EDWA@DN11077_c0_g1_i1
GATAAAAGTAAACGTTTCCAACAGACAGCCATATCACACCCTCCCCGACAAGTTTCCACT
TCCCATACCGCCCCTGAGAATCAGATTCCTCTGTGTTTTACATTCTCTTTGTTTTGTAAC
ACTCTTTGTTCCGTCTACCAGCAGTTCACTTGTAAGAAGCCAGTGCCCAAGGTTCATTTT
CTTGGTGTTCTCATGGATTCTCCACAGTCAGTTGTCTCACCATTCAAGAGCAATGTTGTA
GCTGAGCCTGAGCAGCAGCAGAAATCTGAAATTTTCACTAGGAACTCTGGTGGCTTATCA
AATGTTTCTGAAGTTAACACAATTACAACAGAAGCTGTCGTTTCCAATCGAGACGACTTC
GTTGGTGTTCTTGAGGTTTATGTTCATCAGGCCCGAGACATCCATAACATATGCATTTAC
CACAAGCAGGATGTTTATGCTAAGCTTTGTCTCACCAGTGACCCTGAAAGGACAGTATCC
ACCAAGATTATCAATGGTGGTGGGAGGAATCCAGTGTTCAATGATAATGTTCGCCTCAAC
GTTCAAACTGTTGATTCCTCTCTCAAAATCGAGATATTCATGATGAGTAGAGTGAAAAAC
TATCTTGAAGACCAGCTGTTGGGGTTTGCATTG
>EDWA@DN11078_c0_g1_i2
GCGGCCAATGCAGAGATTACTACCAAGGAAGACCTGGTGAAACAGCACACTAAAGTTGCA
GAAGAAGCAGTCTCGGGTTGGGAAAAAGCTGAAGTGGAGGCCTTGGCATTGAAAAATCAT
CTCGAATCTGTTACCCTTTTGAAGCTCACTGCTGAAGATAGGGCTTCGCATTTGGACGGT
GCTCTTAAGGAGTGCATGCGACAAATCCGAAATCTGAAGGAAGAACATGAACAGAAGTTG
CAAGATTTGGCTGCTAGCAAAAACAAGCAATGTGAAAAGATTAAGCTTGAGCTTGAAGCA
AAGATAGCTAATTTAGAACAAGACCTCCTTATGTCCGAATCTGACAATGCTACAATCTCT
AAGTCTTTGCAAGAACGTTCTAACGTGCTGGTCAAGATTACTGAAGAAAAGTCACGAGCT
GAGGCCGAGATTGAGCTTTTGAAGGGTAACATAGAATCGTGCGAAAGGGAAATAAATTCA
CTGAAGTATGAGCTTCATGTTGCTTCCAAAGAGCTAGAGATTCGTAACGAAGAAAGGAAT
ATGAGCATGAGAACTGCAGAAGCAGCTAACAAGCAGCATATGGAGGGTGTCAAAAAGATA
GCCAAGCTAGAAGCAGAGTGCCAGAGACTGCGTGGTCTTGTGCGGAAAAAGTTGCCCGGG
CCTGCTGCACTTGCCCAAATGAAGCTAGAGGTTGAG
>EDWA@DN11078_c0_g1_i3
GCGGCCAATGCAGAGATTACTACCAAGGAAGACCTGGTGAAACAGCACACTAAAGTTGCA
GAAGAAGCAGTCTCGGGTTGGGAAAAAGCTGAAGTGGAGGCCTTGGCATTGAAAAATCAT
CTCGAATCTGTTACCCTTTTGAAGCTCACTGCTGAAGATAGGGCTTCGCATTTGGACGGT
GCTCTTAAGGAGTGCATGCGACAAATCCGAAATCTGAAGGAAGAACATGAACAGAAGTTG
CAAGATTTGGCTGCTAGCAAAAACAAGCAATGTGAAAAGATTAAGCTCGAGCTTGAAGCT
AAGATAGCTAATTTTGAACAAGAGCTCCGTATGTCTGAAGCCGACAATGCTGCAATTTCT
CGGTCTTTGCAAGAACGTTCTAACTTGCTGGTCAAGATTACTGAAGAAAAATCACAAGCT
GAAACCGAGATTGAGCTCTTGAAGGGTAACATTGAATCATGCGAAAGGGAAATAAATTCA
CTCAAGTATGAGGTTCATGTAGCTTCCAAAGAGCTAGAAATTCGTAATGAAGAAAGGAAT
ATGAGCATGAGAACTGCAGAAGCAGCTAACAAGCAGCATATGGAGGGTGTCAAAAAGATA
GCCAAGCTAGAAGCAGAGTGCCAGAGACTGCGTGGTCTTGTGCGGAAAAAGTTGCCCGGG
CCTGCTGCACTTGCCCAAATGAAGCTAGAGGTTGAG
>EDWA@DN11078_c0_g1_i6
ATGGACCGCCGTTGGCCTTGGAAGAAAAAATCATCCGATAAAGTCGCCACTGCAATCACT
TTATCTCCATGTGCATCTCAAGGCGATCGGGATACCTTAAAAAATGCAAAGTATGTTCAG
GTTTCTGTAGAATCATATTCGCGCCTTACCGGCTTGGAGAATCAAGTGAAAACATACGAG
GAACAAGTTCAGTCATTGGAGAATGAGATAAATGATTTGAAAGAAAAGCTTTCTGCAGCC
AATTCAGAGATTACTGCCAAGGAGGACCTGGTGAAACAGCACACAAAAGTTGCAGAAGAA
GCTGTCTCGGGTTGGGAAAAGGCTGAAGCAGAGGCCTTGGCATTGAAAAACAGTCTGGAA
TCTGTTACCCTTTCAAAGCTCACTGCGGAAGATAAGGCATCACATTTGGATGATGCTCTT
AAAGAGTGCATGTGGCAAATCCGGAACCTGAAGGAAGAACACGAACAGAAGTTGCAAGAT
GTGGTAACTAGCAAAAACATGCAGTGCGAGAAGATTAAGCTTGAGCTTGAAGCTAAGATA
GCTAATTTAGACCAAGAGCTCCTCAAGTTTGAAGCTGACAATGATGCAATTTCACGGTCT
TTGCAAGAACGTTCCAACATGTTGATCAAGATCAGTGAAGAAAAATCACGAGCTGGGGCT
GAGATCGAGCGTTTGAAGGGTAACATTGAATCGTGCGAAAGGGAAATAAATTCGCTCAAG
TATGAGATTCATGTACTTTCCAAAGAGCTAGAAATTCGAAATGAAGAAAAGAATATGAGC
ATGAGATCTGCAGAAGCAGCTAACAAGCAGCATATGGAGGGTGTAAAAAAGATAGCAAAG
CTAGAAGCAGAGTGCCAAAGACTGCGTGGTCTGGTGCGGAAAAAGTTGCCTGGCCCTGCT
GCACTTGCCCAAATGAAGCTAGAGGTTGAG
>EDWA@DN11078_c0_g2_i2
ATGGACCGCCATTGGCCTTGGAAGAAAAAATCATCTGAAAAAGCTAATAAAGTTGCTGCA
GCTGCCGTAGCCGTCACTGTTCCGGTGGATGCGGCTGCTGCCGATTTGGCTTCAGCAACA
TCTCAAGGCGATGAGGATACCCACAAAAAACCAAAGTACGTTCAAATTTCTGTTGAATCG
TATACGCATCTCACTGGTTTGGAGAATCAAGTGAAAACATACGAGGAACAAGTTCAGTTG
TTGGAGGAGGAAATTAAGGACTTATATGAAAAGCTCGAGGCGGCCAATACAGAGATTTCT
GCCAAGGAAGACCTGGTGAAACAACATACTAAGGTTGCTGAAGAAGCTGTCTCAGGTTGG
GAAAAAGCTGAAGCCGAGGCCTTGACATTGAAAAATCAGGTGGAGTCTGTCACGCTTTTG
AAGCTCACTGCTGAAGATAGGGCATCACATTTGGATGGTGCTCTTAAAGAATGCATGCGG
CAAATCCGAAACCTGAAGGAAGAACATGAGCAGAAGTTGCAAGATGTGGTAGTTAGCAAA
ACCAAGCAATGTGAAAAGATTAAGCTTGAGCTTGAAGCTAAGTTAGCTAATTTAGACCAA
GAGCTCCTCAAGGCTGAAGCTGGAAACGCTGCAATTTCGAGGTCTTTGCAAGAACATTCT
AACATGCTGATCAAGATTAGTGAAGAAAAATCACAAGCCGAGGCTCAGATTGAGCGTCTG
AAGGGTAGCATTGATTTGTGTGAAAGGGAAATAAATTCGCTCAAGTATGAACTCCATGTT
GTTTCCAAAGAGCTAGATATCCGTAACGAAGAAAAGAACATGAGCATGAGGTCTGCAGAG
GCAGCTAACAAGCAGCATATGGAGGGTGTGAAAAAGATAGCAAAGCTAGAAGCAGAGTGC
CAA
>EDWA@DN11079_c0_g1_i11
ATGGCAAATAGCAAATACGAATACGTTAAATCCTTCGAGGTTGAAGACGAAGTAATGCCT
CCCAATCTGATCGTTGTTCGTGTAGATGGACGCAATTTTCGCAGGTTTTCTGAAGTTCAT
GAGTTTGAGAAACCGAATGATGAGAAAGCCTTAAATTTGATGAACCAATGTGCAATGGCT
GTTTTAGAGGAGTATCCTGAAATTGTCTTTTCTTATGGATATAGTGATGAGTACAGTTTT
GTTTTGAAGAAGACATCAAAATTCTACCAGAGGCGAAGCAGCAAGATATCTTCGGTCATC
GTATCATTCTTTACATCGGTATATGTCACAAAATGGAAAGAATTCTTTCCCCTTAAGGAA
TTGAGATATCCGCCTTCATTTCTTTCACGAAGTGTATGTTGTGCATCACTAGAGGTTCTT
CAAGCATATCTTGCATGGAGACAAAGAGATTGTCATGTTCAAAATCAGTATAATACTTGT
TTTTGGGAGCTTGTGAAAAAAGGTGGAAAAACTGAAATTGAGGCGCAAGAAATTTTAAAG
GATGCTAGAGAACAAGACAGAAATGAACTTCTCCATCAACAGTTTGGTATTAACTACAAT
GATAGTCTTGCATTGTTTCGTCAAGGAACTTGTATTTTCAAGACTGAGGTGGAGGATATT
GTAAAGTACAATGAGGACGGAACACCTGTGAAGAGGTTGCGAAGAAAGGCAAGTATTTTC
CGCTCAGAAAACATAGCTGGGAGAAGATTTTGGAATGCACATGCTGGTCTTCTAAAAGAG
CTGGGAAATTTCTCTGAGGACTGTTTCAAAATAAATCCCGATTACGTCAGATCCTTTGTA
TTCGAGAGCAAGCTGATGCCATCTACTTGGATTGTAATTAGAATAGATGGTTGCCATTTT
CACAGATTTTCTGATGTTCATGAATTCAACAAACCTAATGATAAGCAAGCTCTGGATCTT
ATGAATTTATGTGCGGTGGCTGTGTTAGAAGAGTTTCAGGATATTGTTTTCTCTTATGGA
GTTAGTGATGAGTACAGCTTTGTTTTGAAGAAGGATTCACAGCTCTATCAGAGGCAAGCT
AGCAAAATTGTTTCTGCTGTTGTATCCTTTTTCTCTTCGGTGTACGTAATGAAATGGAAA
GATGTCTTCCAGGAAAAAGATTTGAAGTACCCTCCATCTTTTGATGGACGGGCGGTGTGT
TACCCATCAAATGAAATACTTCAAGATTATCTGGCGTGGAGACAAGTTGATTGTCACATC
AATAATCAGTACAATACATGTTTCTGGAGTCTCGTTAAATTGGGAAAAAGCAAAACCGAA
GCTCAAAATTACCTGAAGGGCACTCAAGCACGGGAGAAAAACGAATTGTTGCTTAAAGAG
TTTGGCATTAACTACAATACATTGCCACTCATGTTCCGCCAGGGTTCTTCCATTTTCCGG
GTTAAGACGGAGAATACCGCGATGCTAGAGAGTGATGCTTCTTCTATTGTGAAAACTGAA
ACTAAAATAATTAGGGAATATTGTAATATAATTGAGCAGAGCTTCTGGGAAGCACATCCA
AGCATCTTGAATTAA
>EDWA@DN11079_c1_g2_i2
ATGGGAACATCTGATTTGACAACTCCAAACCTTCTCCTACTTCTCAACCTTTCATCTTTC
ATTGCATTGCTTAGCTTTGCAAGCTCTGGATTAGCTGCTCTTCATCCTCAAGAAGTGAAG
GCACTGAAAGCAATAGCGAAGAAGGTGGGGAAGAAGGATTGGGATTTTGGGGTAGATCCA
TGCACCGGCAAAGGGAATTGGGTCATACAGGGAGATGATGCTACTGGTCTTGCAAGCAAT
GTTACCTGTGATTGCTCCTTCAACAATAACTCCACCTGCCATGTTGTAACCATATTCTTA
ACTGCCACAAACTTATCAGCTACTTTACCACCAGAGTTTTCCAAGTTCCGTAACCTGAAA
CTGCTTGACCTAAGTCGAAATTACTTCACCGGTTCTATTCCTCAAGAATGGGCTACCTTG
AAGTTGGAATCGCTCTCTTTTATGGGGAACCGGTTATCTGGTCCATTCCCAAAAGTTCTC
ACCAGCATCACCACTCTCACCAACCTGTCTATTGAAGGAAACAACTTTTCAGGATCTATT
CCACCTGAGATTGGAAAGTTGATCAATTTACAGAGACTTCATCTGTCATCAAATGCCTTC
ACTGGAGAACTGCCGGTAGAGCTAGCCAAGTTGGTCAACTTGACTGATATGAGGGTAAAT
GACAATAACTTTTCTGGAAGGATACCTGAT
>EDWA@DN11079_c1_g3_i1
GGAGAACTGGTGCTGAAAGATTTTAACATCGAAGATGCAGCTGGTGGTACCGGTAAGCCC
ATTATAAAGAACTTTACGGTGGCGCTGACAAGAAATACGTTAAAAATCCACTTTTATTGG
GGTGGAAAGGGGACTACAGGCATCCCAGTAAGGGGGATGTACGGCCCTCTTATTTCAGCC
ATATCAGTGGTTCCAAGTAAGTTGTTGCCAACTCTAGAATGTCTTTACTCTTGCATTTAT
ACAGTTTTTTTTCTCCATGCAAAGGATTTCGTTTGTGTTGACTTCAGTCCATGTAGACCG
GTTTAG
>EDWA@DN11079_c1_g3_i2
ATGTACGGCCCTCTTATTTCAGCCATATCAGTGGTTCCAAATTTTCAACCCCCACATGTT
GGCAAAAAGAATCATCTCATAGAGATAGTGGTGGCCGGGGCCGCTTCCTCCGCAATAGTT
ATTGCCCTTATACTCTTAGGTATCTTTTGGAGAAAAGGTTGGCTGGGAGGCGAAGATCCT
GCAGAAAAGGAGCTGAGAGGCTTGGATCTCCAAACAGGAATTTTCAGTCTAAGACAGATT
AAAGCTGCGACCAAGAACTTTGACGCCGAAAACAAAATAGGCGAGGGTGGCTTTGGTTCT
GTGTATAGAGGTCTATTGTCAGATGGAACAATTATTGCGGTGAAACAGCTTTCATCAAAA
TCTAAGCAGGGGAATCGTGAATTCGTGAATGAAATAGGCATGATATCTGCACTGCAGCAT
CCAAATCTTGTGAAGCTCTATGGTTGTTGTGTTGAAGGAAACCAGCTATTATTAGTTTAC
GAGTACATGGAAAACAACTGTTTATCCCGTGCGCTTTTCGGGAAGGATGCTACACTCAAA
CTGAAGCTGGACTGGCCTAACAGGCAAAAAATTTGCCTTGACATCGCAAGGGGTTTGGCC
TACCTCCACGAAGAGTCGAGAATAAAAATTGTGCATAGGGATATTAAAACAAGTAACGTG
TTGCTCGATAAGAATCTCAATGCAAAAATTTCTGATTTTGGTCTGGCAAAGCTAAATGAA
GATGATAAAACCCACATCAGCACTCGAATTGCTGGGACTATTGGTTATATGGCTCCGGAG
TATGCAATGCGTGGTTACTTAACCAACAAAGCCGATGTCTATAGCTTCGGTGTTGTTGCT
TTGGAAATTGTTAGCGGAAAGAGCAACACAAACTACAGGCCGAACGAGGACTTTGTTTAC
CTTCTTGACTGGGCGTATGTTTTAAGAGAGAGGGGAAGTCTGTTGGATTTGGTGGATCCG
GACTTGGGATCCGAATACTCATCCGAGGAGGCGATGGTGATGCTGAATGTGGCACTCTTA
TGCACCAATGCATCCCCCACCTTGAGGCCTACCATGTCACAGGTCGTGAGCATGCTCGAA
GGTCGAACTTCGGTTCAAGAACTCCTCTCGGATCTTGGATTCTCATCCATAAATTCAAAA
TTCAAGGCGATGGTGAACCACTTCTGGCAAAATCCAAGCCAAACAATAGGAACGTTGTCA
AGTAATGGCGCGGATACCGATTCCATAACTACAAATACTGAAGGAGAAGAGCGGAGCCGT
CTTTTGAGTTTGAGAGTGAGTGATGTTCCATCTCAAGTGTAA
>EDWA@DN1107_c0_g1_i1
GCTCAGCTGGCGATGCTTGTTCTCCTTGTCATCTTATTGGCAATTGTGGGAACGTTGTAT
GTCGGGAGAGGAGCAATTGTCACAACTTTTATACTGTGTTATGCTTTTACTTCATTCATT
TCTGGCTACGTGAGTGGTGGAATGTACTCACGCAATGGGGGCAAAAACTGGATAAAGTCT
ATGATCCTCACAGCATCTCTGTTTCCATTTACTGTCTTTGGGATTGGTTTCATCTTGAAC
ACAATTGCCATATTTTATGGATCCCTAGCAGCAATTCCTTTTGGTACAATGGTGGTTGTA
TTTGTAATTTGGGCTTTCATTTCATTCCCCCTGGCCCTTCTTGGTACAGTGGTTGGAAGA
AATTGGAGTGGTGCTCCAAATAATCCATGCCGTGTGAAGACCATTCCTCGTCCAATTCCA
GAAAAGAAATGGTATCTTACACCCTCTGTGGTC
>EDWA@DN1107_c0_g1_i2
ATGATTATTTTGTTCAGGAGAGGAGCAATTGTCACTACTTTTATATTGTGTTATGCTTTT
ACATCTTTCATTTCTGGTTATGTGAGTGGTGGGATGTACTCACGCAATGGGGGTAAAAGT
TGGGTAAAGTCAATGATCCTTGCTGCGTGTCTGTTCCCATTTATGTGTTTTGGGATTGGT
TTCATCTTAAACACAATCGCTATCTTTTATGGATCTCTAGCAGCCATTCCTTTTGGTACA
ATGGTGGTTGTATTTGTAATTTGGGCTTTCATTTCATTCCCCCTGGCCCTTCTTGGTACA
GTGGTTGGAAGAAATTGGAGTGGTGCTCCAAATAATCCATGCCGTGTGAAGACCATTCCT
CGTCCAATTCCAGAAAAGAAATGGTATCTTACACCCTCTGTGGTC
>EDWA@DN1107_c0_g1_i4
GCTCAGCTGGCGATGCTTGTTCTCCTTGTCATCTTATTGGCAATTGTGGGAACGTTGTAT
GTCGGGAGAGGAGCAATTGTCACAACTTTTATACTGTGTTATGCTTTTACTTCATTCATT
TCTGGCTACGTGAGTGGTGGAATGTACTCACGCAATGGGGGCAAAAACTGGATAAAGTCT
ATGATCCTCACAGCATCTCTGTTTCCATTTACGGTCTTTGCGATTGGTTTCATCTTGAAT
ACAATTGCCATATTTTATGGATCTCTAGCAGCAATTCCTTTTGGAACAATGGTGGTTGTT
TTTGTAATTTGGGCTTTTATTTCATTCCCCCTGGCCCTTCTTGGTACAGTGGTTGGAAGA
AATTGGAGTGGTGCTCCAAATAATCCATGCCGTGTGAAGACCATTCCTCGTCCAATTCCA
GAAAAGAAATGGTATCTTACACCCTCTGTGGTC
>EDWA@DN11080_c0_g1_i1
ATGGCTGGACTTACCCACCAAAGAAAACCAAGCACTGGAACATACCGAAACCAGAAGAAG
CGGCCTCAGAAGAATGACAAGCCACCGCCTTGGGCGGTTGTCAAAGGCCTTTTCTTTGGC
AAAAACCCCCAGCAGCATCAACAAGAGCAACACCACGACCAGCAGCAAAAGCAAAAGGAA
CAAGTGGTGGAAGAAAGTGGGAAGAAATGCAAGAAAATGAGGTGTTCCGGTTCATTATGT
AGCAACACAAAGGTGATGCAAAAGCCTGAAGCACCTTCCCCTGAAGTCCATAAGAAAAAG
GCATCACTTGAAGCTTCGTCTAGCAGATCCATGAAAGCTCCTCTGCATGAACTCAATGGA
GTAGCTCCATCAACCAATTCTTCGCTTTCTTTATCTTCTGCATCGGCATCGGCCTCCTCC
GTTGGAGGGTCTTTCAGAGGAATGCCATTCAGGAGATTCTCCGGCTGTTACGAGTGCCGA
ATGGTGGTCGATCCAGTCCTTGGAATGGCCAAAGATCCTTCCTTGAGGACTTCCATTTGC
GCCTGCCCTGAATGCGGTGAGATTTTCATGAAAGCTGAGAATTTGGAGCTTCATCAAGCT
GTTAGACATGCAGGTAATTTGATCCCCTTGCCATCTTGTATAAAGTTTCTTAATCTGATT
TAG
>EDWA@DN11080_c0_g2_i1
ATGTCTGGATCAACACACCAAAGAAACCCCACCATGGAAGCTTACCAAAACCAAAACAAG
TGGCCTCACAAGACGGACAAACCACCCTCTGCCTCTTGGGCAGTTCTCAAAGGCCTTTTC
TTCGGTAAACATCAACAACAGCGACGACGACAAGAAGAACAAGTAGAGAAAGAGCCACTC
CAGCAGACGAAGAAGCAAAAGCAACAACATCTGGAGCAAGAAACGGGAAAGAAATGCAAG
AAAATGAGGTGTTCAGGTTCCATATGTAGCAACACAAAGGTCATTCACAGGCCTGAAATA
GCTTCCCCTGAAGTTCACAAGAAAAGGGCATCCTTCGCTTCTACCAGATCCATGAAAGCT
CCTCTGCGTGAACTCAACGGAGTGCCAGCTTCTTCCACTAATTCCTCACTGTTTTTATCC
TCCGCCGCACCACCAGCCTCGTCAGTCGGTGGTTCGTTCGGAGGAATGCCATTCAGGAGA
TTCTCCGGCTGCTACGAGTGCAAAATGGTGGTTGATCCTCTCCTCGGAATATCCAAAGAT
CCCTCCTTGAGGGGCACCATTTGTTCCTGTCCTGAATGTGGTGAGATTTTCATGAAACCT
GAAAGCTTGGAGCTTCATCAAGTTGTTAGACATGCAGTGTCTGAACTGGGTCCCGAGGAC
ACAAGCAAGAACATAGTGGAGATCATATTCCAGTCAAGCTGGTTGAAGAAACAAACACCA
ATCTGCCAAATCGACCGCATCCTTAAAGTCCAAAACACCCCAAAAACCATCTCTGGATTC
GAAGAATACCGTGATTCCATCAAATCCAAAGCCACCAAACTCCCCAAGAAGCACCCACGT
TGCATAGCCGACGGCAACGAGCTCCTGAGGTTCCACTGCACCAGTTTTGCGTGTTCACTC
GGTCTCAGCGGTTCCACCAACTTGTGCAACGCGATTCCAAAGTGCAATGTCTGTAGCATT
ATAAAGAATGGGTTCAAGGTGGCTCAAGAAACCAATGGAAAAGGAATCTTAACAACGGCA
ACCAGTGGCAAAGCTCATGATAAGGCAACTGGGGTTGAAGATGGGGATTGTGAGAAGAGG
GCAATGCTCGTTTGTAGAGTGATTGCAGGGAAAGTGAAGAAGAACATGGATGGTAACATG
GAGGATTACGACTCGGTTGCCGGCGACGTTGGGGTCTACTCCGATTCGGATGAACTGTTT
GTGTTTAATCCTAAGGCTATTTTGCCTTGTTTTGTTGTTATCTACAGAGGGTTTTAG
>EDWA@DN11081_c0_g1_i1
ATGGATTTTGAGCAATATTATGCTCAGGAATGGAGGGCCATCCCTGGTGCTTCAAGAACC
GAGAATTTGAATGGTAACTTTGACTGCAATATCTGCTTAGACTTTGCACACGAGCCGATT
GTCACACTCTGCGGTCACCTCTACTGCTGGCCCTGCATCTATAAGTGGCTTCATGTCCAG
AGTGCCTCCCTTGATTCAGATGAGCATCCGCAGTGCCCCGTTTGCAAAGCTGATATATCC
CACACCACCATGGTTCCCCTTTACGGTCGTGGCCAATCTGAATCCGAGTTTCGGGGCAAG
GCAGTTTATAGGGGTATGGTGATACCCCCTAGACCACCTGCTTGCGGTACACAACCTCTT
CTATCACCTACATCACCGAACGGTCAGCAGCTTCCTTATCGCAACCCTTATCAAAATCAA
AACCAAAACCCCCATGCTTACTCTGAAGATGATCCATCGTCACCGTTGCTTAACCTCGGA
GGTACGTTCCATCATCCGCTTGTCGGGATGTTCGGGGAGATGGTATATGCAAGGGTCTTT
GGAAACTCAGAAAGCATATACGCATACCCGAACTCACATCCGGTAACGGGAAGTAGTAGC
ACCCCCAGGTTGAGAAGACATGAGATTCTGGCTGACAGGTCACTAAATCGAATCTCAATA
TTCCTCTTCTGTTGTTTCCTTCTGTGCCTGATTGTATTTTGA
>EDWA@DN11081_c0_g1_i3
ATGGATTTTGAGCAATATTATGCTCAGGAATGGAGGGCCATCCCCGGTGCTTCAAGAACC
GAGAACTTGAACGGTAACTTTGACTGCAATATCTGCTTAGACTTCGCACATGAACCGATT
GTTACACTCTGCGGCCACCTCTACTGCTGGCCCTGCATCTATAAGTGGCTTCATGTCCAG
AGTGCCTCTCTTGATCCAGGTGAGCATCCACAGTGTCCAGTTTGCAAAGCTCATATATCT
CACACCACCATGGTTCCCCTGTACGGTCGTGGCCAATCTGAATCCGAGTTTCGGGGCAAG
GCAGTTTATAGGGGTATGGTGATACCCCCTCGACCACCGGCTTGCGGTACACAGTCTGTT
TTATCACCTACATCCCCGAACGGTCAGCAGCTTCCTTATCGCAACCCTTATCAAAATCAA
AACTACAACCCCCATTACTATGAAGATGATCCATCTTCACCGTTGCTTAACATCGGAGGC
GCATTCCATCATCCGCTTGTCGGGATGTTTGGAGAGATGGTACATGCAAGGGTGTTCGGA
AACTCTGAAAGCATATACGCATATCCGAACTCACATCCGGCAACGGCAAGTAGCGGCACC
CCGAGGTTGAGAAGACATGAGATGCAGGCTGATAGGTCACTAAACAGAATTTCAATCTTC
CTCTTCTGTTGTTTCCTTTTGTGCCTGATTGTATTTTGA
>EDWA@DN11081_c0_g2_i1
ATGATGAAATCTGGTCACGGTGGTGCCTCCAAGGTTGAGCATCGAATCGTCTCCGTAGTA
AGCATGTCGGTTGTAGTCTTGGTTTTGGTAAGGATTCCTATAAGTCAGTTGCTGACTATT
TGGGGATGTAGGAGACAAAAGAGCTTTATTGCCACAAGCAGAAGGTCTAGGAGGAATCAC
CATGTCTTTATAAAGTGCCTGCTTTCCTTGAAGCTCGGTTTCGGACTGGCCTCGACCGTA
AAGGGGAACCATGGTGGTGTGGGATATATCAGCTTTGCATACTGGGCATTGTGGGTGCTC
ATCTGGGGCAAGGGAGGCGCTCTGGACATGAAGCCACTTATAGATGCAGGGCCAGCAGTA
GAGGTGGCCGCAGAGAGTGACAATCGGCTCATGCGCAAAGTCTAA
>EDWA@DN11082_c0_g1_i3
ATGAAAGATGCTTCTGTAAACTTGTCTCAGTCCAGTGAGACAATGCAGGGTTTGTCTGAT
ATGTCCTGCAATAATTCAAAAAGGGGAAACAATGACAGTTTAGAATATGATGAAGTGACA
GCAGAAATTCATCATGATGCAGTTGATGTTGTAAAAGGTGAAAAGGGATCAGCATTCTCC
GTTATAGTTGATCACTCTAAAAAAAGTTCGAGCTGCTGTCACACTGAAGGAGAAATTCCT
GTAAATCAGATGGATGATGATGTGCAAAGATTTACTCCGGGCAATTCTTCCTATCCTGAA
AATGTGTGCTCCGACATGACTGGGATGGGGCATATCGGAAAAGATGTCACCATCCATTGT
AATAAAGGAACAGGAGTGGATGACATTGTGAGGGATGATCATTCCAACAGGTTCACAACT
GATCCTGAGTTTTTGAGTACCTCCCAGTCAGAGAATTCTTCAACTGAACCATTATACCAA
ACTCACTCTCTTGATCCAATCGAAGTTTCCCCTCCTAAGAGCTTAGCTTGTCAGTCATCA
GAGTCTGTTGCTAATGATGACAGAGTTAGACCTTCAGTTCCTTCTCAAGTCGACTTCTCA
GGTCTGTCTGATGGCATTGATATCGAGTTAGAAGAGAAAATGGATAATTTGTCTCTTGAA
GAGCTTAGCAAATCCATGGTAGAAAGTGAGAATATTGCTGAAGACAATAATGCATTTATT
GATGCATTATATGGTAATCAAGACGTCTATCCAACAAACTCGGGTCAATCGGTAACTTCA
GATTTGGATCATTCATCCAAGGAATTTTTCAGTTCACAGGACTCGCAGTTTTTTATACAA
AGTGAGAAAGTTCTGGATGATTTATCACCTTCCTTGGATTCCGAATTTGCTCAGATTGAG
CAGACTACATATGATCCATCTGCATGGAGCCCAAATGAAATAGCTACTGCAACTGGCCAT
GAGGACTGCAAGTTCCTGGAGCACCCACTGCAGCTTAAAAGTACATATACAGAAGTCAAG
GATTCTCCAGGTACAAGAGACTGTTGCGGAGAACCCCTTGTGACTAGTTACAACAGGCGC
TTCTTGGGCACAGTTGATTACATATGGCGTTCTGAAGGTCTTCAGACTGTCAGGGTGCTT
GCTCCATTTCCAAAACAAGCTATGCTATGGACTCCGGGATTTCCAACAAAGAAATGGGGT
AGTGATCATATTGCCTTGGCATCAGAATTGGCATTCACGAACAACCGGATCAATCAAGAC
CCCAAAAGTTGA
>EDWA@DN11083_c0_g1_i2
GCTCATCTTCTTGAACAAGCGGAGCAATCTGCCAAGAGGCAGAAACTGAAAATTTGGGAG
AACTATGTTGAAGGGGAGGAAGTCTCCAATGGATCAGCCCCTGTAGAAAACAAGCAAAAG
GAATTGCTGGAGGTTGTTGTTACTGAAGTTTTGAGTGGTGGAAAATTTTATGTTCAAACG
GTTGGAGATCAGACAGTATCTTCTATTCAGAAACAGCTTGCATCTTTAAATATCCAAGAA
GCTCCTGTGATTGGTGCTTTTAATCCTAAGAAGGGTGACGTTGTCCTTGCTCAGTTTAGT
ATGGATAATTCCTGGAATCGT
>EDWA@DN11087_c0_g1_i1
ATGCCAGCAGCCTTTGTTTCCTTCAAAACTCGATGGGGAGCTGCTGTTTGCGCACAAACT
CAACAATGTAGGAACCCAACTACATGGCTGACCGAGTGTGCTCCGGAACCACGAGACCTG
TACTGGGAAAACCTTGCAATTCCATTTGTTTCTCTCACAATTAGGAGGCTCATTGTCGCT
GTTGCATTTTTCTTCCTTACCTTCTTTTTCATGATTCCTATAGCAATCGTACAGTCCCTT
GCTAATATAGACAGCATTGAGAAAGCACTTCCCTTCCTTAAACCTATAATTAAAGTGAAA
TTCGTAGAGTCGTTCATTCAAGGCTTTCTTCCTGGAATTGCTCTGAAGATATTTCTTATA
TTTCTGCCCACAATATTGATGATAATGTCGAAGTTCGAAGGATTTATTTGCCTATCGGCT
CTGGAAAGGAGATCGGCAAGTAGATACTATTTCTTCCAATTTATCAATGTGTTTCTCGGG
AGCATAATAACCGGAACTGCGTTTCAGCAACTAAATCATTTCATACATCAGTCTACTAAT
GAGATACCGAAGACAATTGGTGCCTCAATTCCAATGAAGGCAACATTCTTCATTACTTAT
GTGATGGTCGATGGTTGGGCTGGAGTTGCTGCCGAAATACTGAGGTTGAAACCCTTGATA
ATCTACCACTTGAAGAATTTCTTCTTGGTTAAGACCGAAAAGGACCGGGAAGAGGCAATG
GATCCCGGAACCATTGGTTTCAATACTGGAGAGCCTCGAATACAGCTTTACTTCTTACTT
GGCCTTGTTTATGCTGTAGTTACTCCTATCCTGCTTCCTTTCATAATCGTGTTCTTCGGG
TTGGCTTATGTCGTATTCCGTCATCAGATCATAAATGTCTACAACCAAGAGTACGAAAGT
GCTGCTGCATTCTGGCCCGATGTTCATCTACGTATCATCGTTGCATTAACCGTCTCGCAG
CTGCTACTAATGGGATTATTGAGCACAAAAGAAGCAGCTTCATCGACGCCATTGCTTATC
ACCCTTCCTGTATTGACCATATGGTTCCACAGATTCTGCAAAAAGCGTTACGAACCGGCA
TTTGTCCGAAATCCTGTACAGGAAGCAATGGTGAAGGATACATTGGAGCGAGCAAGGGAA
CCGAACTTGAACTTGAAAGGGTTCCTTCAGAACGCCTACATGCACCCGGTTTTCAAAAGT
GCCGACGATGACAACATCTATGTAGCCATGGGAGAGTGGGAAGAGGAACCTTCCCTCGTC
ACTACAAAACGCACGTCGAAAAGGTCTACGCCGATCTCTAGTAAACACGGTGGCTCATCC
CTCAACCTGCCTGAAGCTAAACACTGA
>EDWA@DN11087_c0_g1_i4
ATGGCTACTCTAAGTGATATTGGACTTGCAGCGGCTATCAATATTCTGAGTGCATTTGCT
TTCTTTTTGGCATTTGCAATTCTTCGGATTCAACCAGTGAATGACAGGGTTTACTTCCCC
AAATGGTATACCAAAGGTTTAAGGTGCAGCCCTTTGGCCAATGGTGCATTTGCCAGCAAG
TTCTTGAACTTGGACTTCAGGTCATATGCGAGATTTCTCAACTGGATGCCTGCTGCACTC
CGAATGCCGGAGCCCGAGTTGATCGACCACGCCGGATTGGATTCCGCTGTTTACTTGAGG
ATTTACTTGTTGGGGCTGAAAATTTTTGTTCCTATTGCTTTATTAGCATTTACAATCATG
GTACCAGTTAATTGGACCAATAATAACCTGGAACATTCAGGCTTAACATTCAGCGATATC
GATAAGCTCTCGATATCAAATATTCCAAATGGATCAGATAGATATTGGACACATCTGGTC
ATGGCTTATGCCTTTACTTTTTGGACATGCTACGTACTGAAACGCGAGTATGAGATAGTG
GCAGCAATGAGATTACATTTCGTTGCATCGGAGCAACGACGCCCAGACCAATTTACGGTA
CTGGTAAGAAATATCCCACCCGATCCCGATGAATCAGTTAGTGAGCTTGTCGAACATTTC
TTTCTTGTCAACCATCCAGATCACTATCTCAGTCATCAGGTTGTTTATAATGCTAACAAG
CTTTCAGGATTGGTCAAGGAAAAGAAGAAAATTAAGAATTGGCTTGACTACTATCAAAAT
AAATACGAAAGGAATCCATCTAAGAGACCTTTATTGAAGACGGGTTTCCTTGGCCTTTGG
GGAGACAGGGTAGATGCAGTCGACTTTTATACAGCGAAAATTGAGAGATTATCTAGAGAT
ATATCCACGGAGACGGAGAAGATTACCAACAACCCTAAATCAATCATGCCAGCAGCCTTT
GTTTCCTTCAAAACTCGATGGGGAGCTGCTGTTTGCGCACAAACTCAACAATGTAGGAAC
CCAACTACATGGCTGACCGAGTGTGCTCCGGAACCACGAGACCTGTACTGGGAAAACCTT
GCAATTCCATTTGTTTCTCTCACAATTAGGAGGCTCATTGTCGCTGTTGCATTTTTCTTC
CTTACATTCTTTTTCATGATTCCTATCGCAATCGTGCAGTCCCTTGCTAATATAGAGAGC
ATTGAGAAAACACTTCCCTTCCTCAAGCCTATAATTGAAGTGAAATTCATAAAGTCATTC
ATTCAAGGCTTTCTTCCCGGGATTGCTCTGAAGATATTTCTTATATTTCTGCCCACAATA
TTGATGATAATGTCGAAGTTCGAAGGATTTATTTGCCTATCGGCTCTGGAAAGGAGATCG
GCAAGTAGATACTATTTCTTCCAATTTATCAATGTGTTTCTCGGGAGCATAATAACCGGA
ACTGCGTTTCAGCAACTAAATCATTTCATACATCAGTCTACTAATGAGATACCGAAGACA
ATTGGTGCCTCAATTCCAATGAAGGCAACATTCTTCATTACTTATATAATGGTAGACGGT
TGGGCTGGAGTTGCTGCCGAGATACTGAGATTGAAACCGTTGATAATCTACCACTTGAAG
AATTTCTTCTTGGTTAAGACCGAAAAGGACCGGGAAGAGGCAATGGATCCCGGAACCCTT
GGCTTCAATACAGGAGAACCTCAAATACAGCTTTACTTCTTACTTGGCCTTGTTTATGCT
GTAGTTACTCCTATCCTGCTTCCTTTCATAATCGTGTTCTTTGGGTTGTCTTATGTTGTA
TTCCGCCATCAGGTGAGAACTTACATCTTTCAGGAGTAG
>EDWA@DN11087_c1_g1_i2
ATGGTTGTGACAGCAGAAGAAATACTTTGGATACAAGGATTATCGGGAGAACTTAAAGTA
GCTATAGAAGGTCCATCAAAAATGATGTGCGAGAGTATAGCAGCCTTACAAATTGCAACA
AACTCAGTATTTTATGAAAGGACGAAATATATAGAGATAAATTACCATTTGTTAGAGAAA
AAAATACAAGATAGTAGCATACAAACTGAATATGTAAGTACACAAGATCAGCTTGCATAT
ATTATGACAAATGCATTGGGAATACATCAACATGAATATCTTGTTTTTAAGTTGGGGGTT
AAAGAAGTCTTTCAAACCACCAACTTGAAAGGAGTGTTAACATCCTTAAAGTCAGTTATA
AATAAGCAGTTACTAAATCTGTTAGAAGTAGTTAGTTAG
>EDWA@DN11088_c0_g1_i1
TCTATTTCAAGCTCTGGAGATCAATCTCATTCGAATAGTGGAAATGGTGCCCTGGCATTT
GATGTCGAATATGCACGGTGGCTAGAGGAGCACAATAGGCACATAAGTGAGTTGAGGGCT
GCGGTCAATTCACATGCTGGTGACACTGAACTTCGTACTATTGTCGACAACGTCGCAGCG
CAATTCGATGACATTTTCCGTTTGAAAGGCAATGCTGCAAAAGCTGATGTTTTCCACATC
TTATCAGGAATGTGGAAAACACCAGCAGAACGGTGTTTTCTGTGGATAGGTGGCTTCCGT
TCATCTGAGCTTCTTAAGCTTCTTGCAAATCAGTTGGAGCCTCTAACCGAGCAACAGTTT
ATGGGCATCCAG
>EDWA@DN11089_c0_g1_i1
GGAACACCGAATCTTCGGCGTTCATCCCGAAAGAGGAGAGTCTCTGTGAACCTTAATGGT
TTTACTGATAGTTCTGGTTCAGGGGATGAAGACATGATGAGTCCTTCATACCGACCTTTA
AGAAACCGTGTTGATAACAGTGTAAGTCAAGATGAGTCTCCTTCTCCCAAACGCAAAAAG
ACCATGGAGTCTAAAGAAACTCCTCGTCGTGAAGGATTGCGCCCTCGTCGTTCAAAAGCT
GTTGCAATTAAGCCGATGAATTTGGATTCTGGTGCTGAGCAAGACACTTCAGAGGAAAAA
GTTGATGAAACTGAAAATGGGAATGATTTAGATGACGAGGCTGCAGATGATGACCAAAAT
GATGCTGAAGATGAGGGTGATGAAGAGGCTGAGGGTGAAGATGATGAAGAGGATGAAGGT
GATGATGAAGAGGGTGAAGAAGAGCAGGAAGGAAAGAGGCGATATGACCTTCGAAATCGT
GCTGATGTACGCAGGCAATCTATGGATGAGAACAAGAAAAGATCTAGATCTCCTCGGAGG
GTTTTGCGCCAAGGAATGGGGAGTAAGGTCAGCAGGGATGTTAGGAAGGGTGGCTCACGT
GTCCATAAGCGTCATTGTCTAACAAGAGCTGATGATTCTGATGATTCTATTCTCGTGGAT
GAACTGGATCAAGGTCCTGCAATTCCTTGGGGCCGAGGTGGGAGCAGATCTGGACCACCT
TGGCTGTTTGGGGGATTAGACATGCATGGGACAACATCATGGGGGTTAAATGTTGCTGCA
TCGGGTTGGGGTAATCAAAGTGATGGTTTTGCTACATTGATTTCTGGGAATCAGACTGCT
GGACCGAGCTCTAAAGGAGGGGCAGATATTCAACCCTTGCAGGTTGATGAAAGTGTAAGC
TTTGATGAAATAGGCGGGCTTTCTGAATATGTTGATGCTTTGAAGGAAATGGTTTTCTTC
CCCTTGTTGTATCCAGATTTCTTTGCAAGTTATCACATCACTCCACCTAGGGGTGTTCTG
TTGTGTGGTCCCCCTGGCACTGGTAAGACATTGATTGCCAGAGCTTTAGCA
>EDWA@DN11089_c0_g1_i4
ATGGATGAGAACAAGAAAAGATCTAGATCTCCTCGGAGGGTTTTGCGCCAAGGAATGGGG
AGTAAGGTCAGCAGGGATGTTAGGAAGGGTGGCTCACGTGTCCATAAGCGTCATTGTCTA
ACAAGAGCTGATGATTCTGATGATTCTATTCTCGTGGATGAACTGGATCAAGGTCCTGCA
ATTCCTTGGGGCCGAGGTGGGAGCAGATCTGGACCACCTTGGCTGTTTGGGGGATTAGAC
ACACATGGGGCAACAGCATGGGGATTAAATGTTGCTGCATCAGGTTGGGGTAATCAAAGT
GATGCTTTTGCTACATTGACTTCTGGGATTCAGACTGCTGGACCCAGCTCTAAAGGTGGA
GCAGATATTCAACCCTTACAGGTTGATGAAAGTGTAAGCTTTGATGAAATAGGCGGGCTT
TCTGAATATGTTGATGCTTTGAAGGAAATGGTTTTCTTCCCCTTGTTGTATCCAGATTTC
TTTGCAAGTTATCACATCACTCCACCTAGGGGTGTTCTGTTGTGTGGTCCCCCTGGCACT
GGTAAGACATTGATTGCCAGAGCTTTAGCA
>EDWA@DN11089_c0_g1_i6
ATGGAAACTAAAGAAACTCCTCGACGTGAAGGATTACGCCCTCGTCGTTCAAAAGCAGTT
GCAATTAAGCAGATCAATTTGGATTATGGTGATGAGCAAAGTACTTCGGAGGAGAAAGTT
GGTGAAGATGAAACTGAAAATGGGAACGATATAGATGACGATGCTGCAGATGATGACCAA
AATGATGCTGAAGATGAGGGTGATGAAGAGGCTGAGGGTGAAGATGATGAAGAGGATGAA
GGTGATGATGAAGAGGGTGAAGAAGAGCAGGAAGGAAAGAGGCGATATGACCTTCGAAAT
CGTGCTGATGTACGCAGGCTATCTAAGGATGAGAGGAAGCAAAGATCTAGGTCACCTCGG
AGGGTTTTACGTCAAGGAATGGGGACTAAGGTCGGCAGGGATGTTAGGAGGGGTGGCTCA
CGTGTACATAAGCGTCATCGTCTAACAAGACCTGATGATTCTGATGATTCTATTCTCGTG
GATGAGCTGGATCAAGGTTCTGCTATTCCTTGGGCCCGAGGTGGGAGCAGATCTGGACCA
CCTTGGCTGTTTGGGGGATTAGACATGCATGGGACAACATCATGGGGGTTAAATGTTGCT
GCATCGGGTTGGGGTAATCAAAGTGATGGTTTTGCTACATTGATTTCTGGGAATCAGACT
GCTGGACCGAGCTCTAAAGGAGGGGCAGATATTCAACCCTTGCAGGTTGATGAAAGTGTA
AGCTTTGATGAAATAGGCGGGCTTTCTGAATATGTTGATGCTTTGAAGGAAATGGTTTTC
TTCCCCTTGTTGTATCCAGATTTCTTTGCAAGTTATCACATCACTCCACCTAGGGGTGTT
CTGTTGTGTGGTCCCCCTGGCACTGGTAAGACATTGATTGCCAGAGCTTTAGCA
>EDWA@DN11089_c0_g1_i8
GGAACACCGAATCTTCGGCGTTCATCCCGAAAGAGGAGAGTCTCTGTGAACCTTAATGGT
TTTACTGATAGTTCTGGTTCAGGGGATGAAGACATGATGAGTCCTTCATACCGACCTTTA
AGAAACCGTGTTGATAACAGTGTAAGTCAAGATGAGTCTCCTTCTCCCAAACGCAAAAAG
ACCATGGAGTCTAAAGAAACTCCTCGTCGTGAAGGATTGCGCCCTCGTCGTTCAAAAGCT
GTTGCAATTAAGCCGATGAATTTGGATTCTGGTGCTGAGCAAGACACTTCAGAGGAAAAA
GTTGATGAAACTGAAAATGGGAATGATTTAGATGATGATGCTGCAGATGATGGCCAAAAT
GAGAGTGAGGGTGATGTTGAAGATGAGGGTGACGGAGAGGCTGAGGCTGAGGGTGAAGAT
GAAGGAGAGGATGACGGTGATGATGAAGAGGGTGAAGAAGAGCAGGAAGTAAGGAGGCGG
TATGATCTTCGAAACCGTGCTGAAGTACGCAGGCTCTCTATTGATGAGAATAAGCAAAGA
GCTAGATCTCCACGGAGGGTTTTACATCAAGGAATGGGGACTAAAGTCAGTAGGGATGTT
AGAAGGGGTGGCTCACGA
>EDWA@DN1108_c0_g2_i1
ATGGTGGTCGAAAGTTTCAGAGGTGACCAACTAGAGGAAGAAGATGACCAGAGTATGGCA
GCAGACGACGACATGTGGTTGCCGGGAATCGCCCTGTGGTGGCCATTGCTCACACCACGG
TGGCCGGGAATCGCCAAACGACGGCCATCTTTAGCTTTTGAGAGTGTTTCGGGAGAGAGT
GAGTTGAGGGCGAGTTGGAAAAGCAGAAAATGGCCGAGTGAGGCCGGGTCAAGGGTTTAT
ATAGATGAGGGGCGACGACGTTGTTTAGCTACTGGGTTGAGACCTGATAGCTGGTTCAAG
CCGTTTAGGGCTGGACCGTTTGGTTCGAGCCAGTTTTGGTGA
>EDWA@DN11090_c0_g1_i1
ATGGGGGATTATGTTGATCGCGGTTACTATTCAGTTGAAACTGTATCACTCTTGGTAGCC
ATCAAAGTGCGTTACCCCCAACGGATTACAATTCTGAGGGGAAATCATGAGAGTCGCCAG
ATTACTCAAGTGTATGGCTTTTATGATGAATGTCTAAGGAAATATGGCACTGCAAATGTT
TGGAAGACTTTCACTGATCTATTTGATTATCTTCCATTAACAGCATTGGTCGAATCTGAA
ATTTTCTGTCTCCATGGTGGGTTGTCTCCAGCAATTGAAACCCTGGACAACATACGTAAC
TTCGACCGCATTCAAGAAGTCCCTCACGAGGGTCCCATGTGTGATCTATTGTGGTCCGAC
CCGGATGATCGATGTGGTTGGGGCATTTCTCCAAGGGGTGCTGGATATACCTTTGGCCAA
GACATATCCGAGCAATTTAACCGTAAAAACAGTTTGAAGCTTATTTCCAGGGCTCATCAG
CTGGTCATGGAAGGATTCAATTGGGGTCATGAAAAAAACGTTGTTACAATATTTAGTGCA
CCTAACTACTGCTATCGATGTGGAAACATGGCTTCCATCTTGGAAGTTGACGACTGCCAG
GGTCATACATTCATTCAGTTTGAGCCAGCTCCTAGGAGAGGAGAGCCCGATGTAACCCGC
AGGACACCTGAATACTTCCTGTAA
>EDWA@DN11090_c0_g1_i2
ATGGGGTCTTCGGTGGATTCTAACTCGCATGGGAACCTTGACGAGCAGATTGCGCAGCTG
ATGCAGTGCAAGCCCTTATCGGAGCAAGAGGTTAGGGTGTTATGCGATAAGGCTAAGGAG
ATACTGATGGATGAAAGCAATGTTCAGCCTGTTAAGAGTCCTGTTACAATATGTGGTGAT
ATTCATGGGCAGTTTCATGATCTTGCAGAGCTTTTTCGAATTGGAGGGAAGTGTCCAGAT
ACAAATTACTTGTTCATGGGAGATTATGTTGATCGTGGTTACTATTCAGTTGAAACCGTA
ACACTTTTGGTAGCACTCAAAGTGCGGTACCCCCAACGGATAACTATCTTGAGGGGAAAT
CATGAGAGCCGTCAGATTACTCAAGTGTATGGGTTTTATGATGAGTGCCTAAGGAAGTAT
GGCAGTGCCAACGTTTGGAAGATCTTTACTGATCTGTTTGATTATTTTCCACTAACAGCA
TTGGTTGAATCTGAAATTTTCTGTCTCCATGGTGGGTTGTCTCCGTCCATTGAAACACTG
GATAGTATACGCAACTTTGACCGTGTTCAAGAAGTCCCTCATGAGGGTCCCATGTGCGAT
CTTTTGTGGTCTGACCCTGATGATCGTTGCGGTTGGGGTATTTCTCCAAGGGGTGCTGGA
TATACCTTTGGCCAAGACATATCCGAGCAATTTAACCATACAAACAATTTGAAGCTGATT
GCTAGGGCTCATCAGCTGGTCATGGAAGGATACAATTGGGGTCATGAACAAAAGGTTGTT
ACTATATTTAGCGCTCCTAATTATTGCTATCGATGTGGAAACATGGCTTCCATCTTGGAA
GTTGACGACTGCCAGGGTCATACATTCATTCAGTTTGAGCCAGCTCCGAGGAGAGGAGAG
CCAGATGTGACCCGGAGGACGCCTGACTACTTCCTTTAA
>EDWA@DN11091_c0_g1_i10
ATGAGACACAAAAATTTTAAAGAACAATCAAAAGCAATGAAGCTTCTAGGCAGTGGGATA
GTTGCAGATGTCTTGTTGTGGAGAAATGTAAAGAGAACAATTTTATGCTTCCTTACTCTG
GCTTCCTTATTTTACTGGTTCTTTTACTGCGGAAGAACTTTTACCTCATCTGTAGCCAAG
CTTCTGCTGCTAGTTACTGTCATTCTTTATGGATATGGAATTTTATCAGCGAAGATACGG
TTTTTTGCTGTTAAAAGGATATCTTCATCTTGTTTTGAAATCCCAGAATCAAGTGTGAAA
AGTTCACTCAGATCCGTATCATATATGTGGAATAGAGGAGCTCGTCACATCAAATCGTTG
TCAAAGGGGGAAGACTGGAGCAGGTTTATCAAGGTTTATATTTCATACATGAAACCTGAT
TTTTTTTCGTCTCTATGGAATACCATCTTAGAATCTGGATTATCTCTCCGTTAA
>EDWA@DN11092_c0_g1_i1
ATGGGAGGGGATCGTGATGGAAACCCCAGGGTAACTCCTGAAGTTACGAGAGATGTATGC
TTGTTGGCTAGAATGATGGCTGCTAACCTGTACTTCTCTCAAATAGAGGATCTTATGTTC
GAGTTATCAATGTGGCGCTGCAGCGATGAACTTCGTGTTCGTGCAGATGAACTTCATAGT
TCCTCGAAAAAAGATGCAAAACATTACATAGAATTCTGGAAACAGATTCCTCCAAATGAG
CCGTATCGTGTTATTCTTGGTGATGTGAGAGATAAGCTGTACAATACACGTGAACGTGCT
CGCCACCTTTTGGTTAACGGGTTTTCTGACATTCCCGAAGAAGCAGCGTTTACCAATGTG
GAGCAGTTTCTGGAGCCTCTTGAACTCTGCTATAGCTCGCTCTGTGCTTGTGGTGATCGG
CCAATAGCCGATGGAAGCCTTCTTGATTTCTTACGGCAAGTTTCTACCTTTGGGCTTTCA
CTTGTGAGACTTGATATCCGGCAGGAATCTGACAGGCATACTGATGTCCTTGATGCTATC
ACAAAGCACCTAGATATCGGTTCTTATCGAGAATGGCCTGAGGAACGCCGACAGGAATGG
CTCTTATCTGAACTCGGAGGCAAGCGTCCTCTATTTGGCCCTGATCTTCCCAAAACAGAA
GAA
>EDWA@DN11093_c0_g2_i3
ATGAGTGATTGGGGTCTTGAATTTGCTGTCCTAGATAAGAGCGCATATACATATAATGGA
TCTTTGAAATATGGACCGATGGAAGATCCGATTGCATTTGCAGCTACTTTTCTTCCATTC
AAAACCCGGGAAGAAACATGGGATATGTACTGGCGTTTGATTAAAAGTCCTTATCCCCAG
GTAGTGAATGTGATTTGGCGGTCCCTCTCCTTCATCCACTACAAAGATGAGTGGTTGATT
GCTCTCGAGCATTTTGAAACCATTAAATCTTATTTTACAAAGAAGATGAATGACTGGAAA
TCTAATCCTTCTCAAGGAAACATGGTTACTGATAAGGCCAGTTGGTTCAAGTATATCGAA
GAAGATTTTACTAAATTCTTTCAGGATGTAATAAGATTGTGTTCTGATGGCGTTGATGAT
AGAATCTTTAATTCCATCTACACCAATCTGGAACAGTGTCTATTGATTACTACTTCTGAT
AGACGTGTTAAATTTTTACCAATTGTGGACGGGAATGAGAACAATGATGCTGATTTTGAA
AAGCTCGCGAAGTTTATGTCGGGAATCATAGGCTTACCATTTGATATGAAAGATGTGGTG
GGAGACCCAGATTTCAATATGCCACGTGAGTTAGCTTCATTTCTTTATCATCTGAGCAAC
GATAATTTGAATTACATGGGTCCTAAGTTTTTACTTGGTGCACCGTTTGCATGGTCAGTA
CCTGAGAAGTATGTATTTATAATGACGCTGGATAGCCTCATTAAGAGATCTCTGGTTCTA
GAGGAGAAGCTTAGAACTCAACTGGAATTTAATCAGGAACTGGATAATTGGAAGAGTTTC
TTGGTTGGGTATCCAGTGCTTTTTAAGATATGTGATTATCCCAGATTGTCAAATGGAGAG
ATTGAATCATATAGATCAGTTGTTGATGTTGTACGCTTTTGTTCTAATGCATATTGGGAT
TACCATATGTTTACAACTCAATGTTTAACCAGGAGTGGCATTACAAAGGAGTTGTCAGCT
GCTATCCCAAACTTATATGTCAGTCTTTTTGAAGGCCTCATCTTGTATGCAAGATCCTTG
GTCGAGCGAGAACCAATTTTTGAGAAATCGTTTGCAGCCGATGGTTTGTGGTGA
>EDWA@DN11094_c0_g1_i1
AGTATGGGTAAGGCAGGCAAAGTTTCTGGGCCCAAAGAGGGTTCTTCTATGCCTCAGGCA
GGCTTAACATGTAGTTCTGGCAAAACTGGTTTACAAAATCCTCAGAATCCTGTTTCTTCT
GGTGTTGGTACTTCTTGTGATGACAAACTCAATGCTAAAAGCAGAGGCAGGTCCAGCCCT
TTGAGAAGATTATTAGACCCGCTTCTGAAACCGAAGGCAGTTAACTGTCGCAATTTTACC
AACCAATTACAGGACTCAATATTAACAGAGGGTGCCTGTAAATCATCAGAACAGCTTAGA
CATTCAGCTTTGCTCGTGCAGTCAGCCAAAGTGAAATCAGATACAGCGAGCCATTGCACA
AGCAAAGTAAATGATTCGGCACAGAACAAAAGGTGTGGATCTTCAGCAGTTGAAGCTCTT
CTCAGAGTTCAAATTAAAAATGGGTTGCCTCTTTTCACGTTCGCTGTTGATAACGAGAGT
AATATTCTCGCAGCTACTGTGAAGATGTTAAGTGCATCAGGGAAAGGTGATTATGGATGC
ATTTACACATTCTTTGCCATTCAAGAAATCAGAAAAAAGAATGGAAGGTGGATAAATCAG
GGCAAGGGCAAAGGCAAATGTCAGGATTATGTCCCTAATGTTGTTGCCCAGATGAAGGTC
TCTGGTTCTGAGTTTTCTCATTTGTCCAGGCCAAACTATGTGGATCAATTTAGCATCAGA
GAATTTGTTCTTCTTACCTTGGATGTTGGACAGACCAATCCACAAGCATCTGATATCCTG
TCAAGTGATGAGCAGGCAGCTATAGTTGTCAAGATCCCAAAAAGGAACAGAAGAATTCCA
ATCAGAGATGGGTACCTGATCGATAAGCGTAACAGCTTGGCTGAGGCTACATTGAAAGAG
CATCAACCAGGGGCAAAACTTGAATTTGATTCTGGGAAAAATGTTCCTCTTATGGGTGGT
CAAGACATTAGTGCTACAGTCATACTTCCGAGTGGTGTACATAGCCTGCCAAATAAAGGT
GAACCTTCATCACTGATCCAACGATGGAAATCAGGTGGAGCATGTGACTGTGGTGGTTGG
GATTTAGGTTGCAAACTCGGGGTTCTTTCTAATAAGAGCCAATTCAGTCAGAGATCTAGT
TTCGAACTTTTTTTTCCAGGGAGGAGCTCAAGACAACAAGCCATTTTTCAGTTTGGTCCC
TTTCAAGGATGGTATCTATTCAGTTGA
>EDWA@DN11094_c0_g2_i1
AGTATGGGTAAGGCAGGCAAAGTTTCTGGGCCCAAAGAGGGTTCTTCTATGCCTCAGGCA
GGCTTAACATGTAGTTCTGGCAAAACTGGTTTACAAAATCCTCAGAATCCTGTTTCTTCT
GGTGTTGGTACTTCTTGTGATGACAAACTCAATGCTAAAAGCAGAGGCAGGTCCAGCCCT
TTGAGAAGATTATTAGACCCGCTTCTGAAACCAAAGGCAGTTAATTGTCGCAATTTTACC
TACCAATTACAGGAACCAATATTACCAGAAGGTGCCTGTAAATCGTCTGAACAGCTTAGA
CATTCAGCCTTGCCAGTGCAGTCGGCCAAGGTGAAATCAGATACAACAAGCCTTTGCACA
AGCAATGTAAATGATTCAGCACAGAACAAAAAGTGTGGATCTTCAGCAGTTCAAGCACTT
CTAAGAGTTCAAGTTAAGAATGGATTGCCTCTGTTAACGTTCGCTGTTGATAACGAGAGT
GACATTCTTGCAGCTACAGTGAAGATGTTAAGTGCCTCAGGGAAGGGTGATTATGGTTGC
ATTTACATGTTCTTTGCTATCCAAGAAGTCAGAAAAAAGAATGGAAGGTGGATAAATCAG
GGCAAAAGCAAGGGAAAAGGTCAGGATTATGTCCCTAGTGTTGTTGCCCAGATGAAGGTC
TCTGGTTCTGAGTTTTCTCATTTGTCTAGGCCAAGCTATGTGGATCAATTTAGCATCAGA
GAATTTGTTCTTCTTACCATGGATGTAGGACAGGCAAATCCACAAGCATCCGATTTCCAG
TCAAGTGATGAGCAGGCAGCTATCGTTGTCAAGATCCCAAAGAGGAACAGAAAATTTTCA
ATCAGAGACGGGTATCTGATCGATAAGCGTAACAACTTGGCTGAGGCTACATCGAAAGAG
CATCAACCAGAGGTGAAACATGAATTTGATTATGGAAAAAATGGTCCTTTTGTGGCTGGT
CAAGACATTAGTGCTATGGTCATACTTCCGAGTGGTGCACATAGCTTGCCAAATAAAGGT
GAACCTTCATCACTGATCCAACGTTGGAGATCAGGCGGAGCATGTGATTGTGGTGGTTGG
GATTTAGGTTGCAAACTCGGGGTTCTTTCTAATAAGAGCCAATTCAGTCAGGGGTCAAGT
TTTGAACTTTTCTTTCAGGGAGGAGCTCAAGACAAGAAACCTTTTTTCAGCTTGTCTCCT
TTCAAGGATGGGATCTATTCAGTTGAGTTCAATTCTTCTCTTTCACTTATGCAAGCATTT
TCCATTTGTATAGCAGTTTGGGACAGTAGGAAACACTCAGAGCTTTCAGAATCAGATCCG
GTTGCCACATCTGAAGAAAGAACTTTGGGGAAAACCATACTAAATGAAAGAATAAATGCT
TCCATTCCTAATCCTATAGATGGTGAGACTGCTGCTAGATACGTCCAATATCCACCTGTT
TCCCCAGTTGGAAGGGTCTAG
>EDWA@DN11095_c0_g1_i2
CGAGTGTTTTTGCTTGTATTACCTATGCCTGGCAACGAAGTTGTAGACAGGATCCATAAT
TTCCTTGGAGGAGAGAGTTTGTCCCAGGGCCAGCATCATCTTCAGGTCTTTGATGGTACC
TGGTCTGGCTCAAACAACTATTTGTGGGTTGGAAGCCAGAGCCAAGTTGGCGGACCTCTT
GTTTCCAGTTTGAAGAATTTCAGTGTACATCAGTTAGACATTGACAGAGGACACTGTGGT
CAGTCGTCAAACCTGCAGCATGGAGTGAACTTAACTCAATCAGGTCTGAGGCCTGAAAGA
ACCAGAAGTCAATCAGTAAATCAATCATCAACTGTAAATGGCTTTTTGCAAGGGCATCAG
GCTTTCCACACAAGGCAGAATGGAACCAAATTTGTGGGAGTGAGTACAGCATCTCGAGGC
TCTGATCTTCATAAGAAAAATCCAATGAGGTTGGAATCTACTGAATCTCCTGTAAATTAT
GATTTTTTTGGTGGGCAACAGCAAATTAATGGAAAGCATCCTGGTGTAATCCAGCCTTTG
TCAAGGCAGAAAGTAGGGAGGACCGACATGCAGCTGTTACAGCAACATGTGGCGCTTAAT
AAAATGCAAGAATTACCGAGGCAACAAATTCCAAAGCCGCAGTTTCAGCTACCAGAGGCA
AGGCAGTTGAGCTCTATCAATCAGGTTTCGTCGGTTATAAAACAGGGATCAGATAGCCTT
TCTCCAGCCCTAATAAATGGTGTTCCTGTCCATAGTGCTTCGAATTATACATGGCAGCCT
GAGCACATAACCGTAAATGCAAATTGGCTGCAGGATGGTGCCTCTCCAGCCATGCAGGGA
TCCTCTAGTGGAATTTTGTTTTCCCCTGAGAAAGGTCGGGTGCAATTGATGGGTTTGGCT
CCTCAACAGGTTGATCAGTCATTTTATGGGGTCTCTACTAGTGGTGAAATAGTAGATCAA
TGCCAATATTCCTCTGTCCAAATGGATAAGCCATTAATGCGGCAGGTGCCAGCCAGCAGT
AATTCCTTTCCAGGTAATCAGTATGCTATTTTTCCAGATCAAGTTGGTTCGCAAGATGGG
TCTTTGGTTTCTGTACAGGGT
>EDWA@DN11095_c0_g2_i2
TTTTTGGCTTGGATTATCTCTATGCCTGGCAACGAGGTTGGAGACAGGATCCATAATTTC
CTTGGTCAAGAGGGTTTGTCCCAAGGTCAGCATCATTCTCAGTTCCTTGACACTGCCTGG
CCTGGCTTAAGTAACAATATATGGGTTGGAGGCCAGAGGCAAGTTGGTGGACCTCTTGTT
TCCAGTTTGAAGAATTTCAGTGCACATCAATTAGCCGAGTCTGACAGAGGACATAGTGGT
CAGTCTTCTTTCCAGCAGCAGGACATGAACTTCACTCACTCAGGTTTGAGGCCTGAGACA
GGTACAAGTCAATTACAAAACCAATCACCAAATGCAAATGGCTATTTTCTAGGGCATCAG
TCTCTTCAGGGAAGGCAGAAC
>EDWA@DN11097_c0_g1_i3
ATGTTCAAGTTTGCTCCCTTTCTCCTCCAATTCCTCTTCACCATTTCATCATCTTCTACA
ATCATACCTCTAGGCTCAACTCTTCGAGCTTCAGATCAAAACCAATCATGGTCATCACCC
AACTCCACTTTCTCACTTTCTCTCCTTCCAATCACTCCCTCTTCTTTTGTGGCGGCCATC
ACTTACAGTCCTGGAGATGTTATCGTGTGGTCAGCTAGTAACAATGGCACTGGAGTTGCT
GTTGTTGTCGATTCCGGTGGGACATTCAATTTGCTTCCGAATGGAGCTCTTCACTTAAAA
AATGGCTCCGGCTCCATTGTTTGGGACTCTGGTACTGCTAACAGAGGAGTTTCACATGCG
TCGATTGATGATTCAGGCAACTTTCAGCTGCCCGACAATGATGGGTTTCCGATTTGGTCT
TCATTTGAGAACCCCACGGATACCTTGGTTCCTTCACAGAATTTCACTGTTGGTAAGATT
TTACGCTCTGGGTCTTACTCCTTGTCTCTTGATAGATCAGGTAATCTTAATTTGAAATGG
AATGGTACTGTTGAATACTGGAGTTTAGGGTTCAACTCCTCCATTAATGGGAATTTGAGT
TCTCCTAGGTTTATGTTGCGCTCTAATGGGATTTTGGTGGGTTTATATCCTTCTTTTCTT
GGTGGGATGCTTAACATGGCTTTTAGTACTGATTATGGTGAAGGAAATGATGTGTTTAGG
TTCTTGAGGATGGATGGTGATGGTAATTTGAGGATTTACAGCACTAGTGGGAACGGTGGG
GCTGGGAATGTAACTCCGACATGGGCGGCCGTGACGGACCAGTGTCGGGTTTTCGGATTC
TGTGGCGACATGGGCATTTGTAGTTACAGAGATTCGAATCCGATTTGTGGGTGTCCGTCT
CAGAATTTTGAGCCTATTGATGTAAATGATGGAAGAAAAGGGTGCAAGAGGAAAGTGGAG
CTTGAGGATTGTCCTGGGGATGTTTCCATGCTGCAGTTGGAACGTACTGAATTCTTAACT
TATCCTCCTGAGGTTTCTGAGCAGACATTCATCGTCGGAATTGTGGCTTGTCGGTCGAAT
TGTCTTCAAAGTGGTTCTTGCATTGCTTCCACTTTAGTAGCTGATGGAAGTGGATTTTGT
TACATGAAAACGCCTGGTTTTGTTAGCGGTTACCAGGGTGTGGTTCTCCCGAGCACCTCG
TTTGTGAAAGTTTGTGGACAAGCGGTTCCGAATCCACCACTTTACCAGGACACATCCGGG
AAGGGTAACGATTTGCGATTGCAAGTGATGGTTGTTGTTGTTATAGTTTTGGCCACCCTT
TTGGGTTTGGTTGCAGTAGTGACTAGTTTTTGGTGCTGGTTTTACCGTGGTAGCGAAAAA
TCAGGGCATATATCAGCTAAATATGAACTTGTTGATTATGCATCTGGTGCACCGGTGAGG
TTCTCATACAAGGAGCTGCAACAGTCTACAAATGGGTTTTCGGAGAAGCTTGGAGAAGGC
GGTTTCGGGGCTGTTTACAAAGGAACATTGGCTAATAGAATGGTGGTTGCTGTGAAACAA
CTCGAGGGAATCGAGCAAGGTGAGAGGCAATTCCGGATGGAAGTTGCAACTATTAGCAGT
ACACACCACTTGAATTTGGTGAGATTGGTGGGGTTTTGCTCCGAAGGGCGTCACAGGCTT
CTAGTGTATGAATTCTTGAGAAACAGTTCACTTGACAAGTTCCTTTTTACACAGAATGAA
TCGTTGAATTGGGAAAATCGATTTAACATCGCCCTTGGAACGGCTAGGGGAATCACCTAC
CTTCATGAGGAATGTCGAGACTGCATAATTCACTGTGATATAAAACCGGAAAACATTCTG
TTGGATGAAGTCCACACTGCTAAAGTGTCGGATTTCGGCCTTGCAAAGCTTATGAATCCA
AAGGATCAGAGGTACTTGTCTTTGGCAAGCATTAGAGGGACTAGAGGATATTTGGCACCA
GAGTGGCTTGCAAATCTCCCAATAACCTCAAAGTGTGATGTTTATAGTTATGGCATGGTT
TTATTAGAGATAGTAAGTGGAAGAAGGAACTTCGAGGTCTCCCCCGAAACAGATGGTAAA
AAATTCTCCCTCTGGGCTTATTCGGAGTTTGAAAAGGGTAATGTGGAGGCCATTGTCGAC
AAAAGACTAGAAGAAGTTAACAGCGAGCAAGTTGTAAGGGCAATTCTGGTGAGCTTTTGG
TGCATCCAGGAACAACCATTACAAAGGCCAATGATGGGAAAAGTAGTGCAGATGTTAGAA
GGAGTCATTGATATCGAGAGACCACCGGCTCCAAAACCGGTGGCTGAAGTCTCCAGTGGT
GGTACAACCATGACTTTAAAAAGTAATGTCAGTGCTCTATCAACATATGCAACTTCCACC
ACCGCTCCCTCTTCATCTCCTTCATTCATCAACATAGGAATTTCGCCTACGAGATCAGTG
GTGTGA
>EDWA@DN11097_c0_g1_i4
ATGTTCAAGTTTGCTCCCTTTCTCCTCCAATTCCTCTTCACCATTTCATCATCTTCTACA
ATCATACCTCTAGGCTCAACTCTTCGAGCTTCAGATCAAAACCAATCATGGTCATCACCC
AACTCCACTTTCTCACTTTCTCTCCTTCCAATCACTCCCTCTTCTTTTGTGGCGGCCATC
ACTTACAGTCCTGGAGATGTTATCGTGTGGTCAGCTAGTAACAATGGCACTGGAGTTGCT
GTTGTTGTCGATTCCGGTGGGACATTCAATTTGCTTCCGAATGGAGCTCTTCACTTAAAA
AATGGCTCCGGCTCCATTGTTTGGGACTCTGGTACTGCTAACAGAGGAGTTTCACATGCG
TCGATTGATGATTCAGGCAACTTTCAGCTGCCCGACAATGATGGGTTTCCGATTTGGTCT
TCATTTGAGAACCCCACGGATACCTTGGTTCCTTCACAGAATTTCACTGTTGGTAAGATT
TTACGCTCTGGGTCTTACTCCTTGTCTCTTGATAGATCAGGTAATCTTAATTTGAAATGG
AATGGTACTGTTGAATACTGGAGTTTAGGGTTCAACTCCTCCATTAATGGGAATTTGAGT
TCTCCTAGGTTTATGTTGCGCTCTAATGGGATTTTGGTGGGTTTATATCCTTCTTTTCTT
GGTGGGATGCTTAACATGGCTTTTAGTACTGATTATGGTGAAGGAAATGATGTGTTTAGG
TTCTTGAGGATGGATGGTGATGGTAATTTGAGGATTTACAGCACTAGTGGGAACGGTGGG
GCTGGGAATGTAACTCCGACATGGGCAGCTGTGACTGATCAGTGTCGGGTTTTCGGATTC
TGCGGCGATATGGGGATCTGCAGGTACGAAGATTCGAATCCGGTTTGTGGATGTCCATCT
CAGAATTTTGAGCTTGTTGATGTGAATGATGATAGGAAAGGGTGCAAGAGGAAAGTGAAG
ATTGAGGACTGTCTTGGGGATGTTACCATGTTGGAGTTAGAACATACTGAATTCTTAACT
TATCCGCCGGAGGTTTCGGATCAGTTGGTCACTTTAGCATTCGTAGCTTGTAGGATGACT
TGTCTTCAAAGTGGTTCTTGCATTGCTTCCACTTTAGTAGCTGATGGAAGTGGATTTTGT
TACATGAAAACGCCTGGTTTTGTTAGCGGTTACCAGGGTGTGGTTCTCCCGAGCACCTCG
TTTGTGAAAGTTTGTGGACAAGCGGTTCCGAATCCACCACTTTACCAGGACACATCCGAG
AAGGATAACGATTTGCGATTCCATGTGATGGTTGTTGTTGTTGTGGTTTTGACCGCACTT
TTGGCTTTGGTTGCAGTAGTGACTAGTTTTTGGTGCTGGTTTTACCGTGGTAGCGAAAAA
TCAGGGCATATATCAGCTAAATATGAACTTGTTGATTATGCATCTGGTGCACCGGTGAGG
TTCTCATACAAGGAGCTGCAACAGTCTACAAATGGGTTTTCGGAGAAGCTTGGAGAAGGC
GGTTTCGGGGCTGTTTACAAAGGAACATTGGCTAATAGAATGGTGGTTGCTGTGAAACAA
CTCGAGGGAATCGAGCAAGGTGAGAGGCAATTCCGGATGGAAGTTGCAACTATTAGCAGT
ACACACCACTTGAATTTGGTGAGATTGGTGGGGTTTTGCTCCGAAGGGCGTCACAGGCTT
CTAGTGTATGAATTCTTGAGAAACAGTTCACTTGACAAGTTCCTTTTTACACAGAATGAA
TCGTTGAATTGGGAAAATCGATTTAACATCGCCCTTGGAACGGCTAGGGGAATCACCTAC
CTTCATGAGGAATGTCGAGACTGCACGATTCACTGCGATATAAAACCGGAAAATATTCTG
TTGGATGAAGTTCACACTGCTAAAGTGTCGGATTTCGGCCTTGCAAAGCTTATGAATCCA
AAGGATCAGAGGTACTTGTCTTTGGCAAGCATTAGAGGGACTAGAGGATATTTGGCACCA
GAGTGGCTTGCAAATCTCCCAATAACCTCAAAGTGTGATGTTTATAGTTATGGCATGGTT
TTATTAGAGATAGTAAGTGGAAGAAGGAACTTCGAGGTCTCCCCCGAAACAGATGGTAAA
AAATTCTCCCTCTGGGCTTATTCGGAGTTTGAAAAGGGTAATGTGGAGGCCATTGTCGAC
AAAAGACTAGAAGAAGTTAACAGCGAGCAAGTTGTAAGGGCAATTCTGGTGAGCTTTTGG
TGCATCCAGGAACAACCATTACAAAGGCCAATGATGGGAAAAGTAGTGCAGATGTTAGAA
GGAGTCATTGATATCGAGAGACCACCGGCTCCAAAACCGGTGGCTGAAGTCACCAGTGGT
GGTACAACCATGACTCTAAACAGTAATGCCAGTGCTCTCTCAACGTATGCAACTTCCACC
ACCGCTCCCTCTTCATCTCCTTCATTCATGAACATAGAAGTTTCACCTCCGAGATCAAAC
ATGGATACGACAAAAGAATCGTCTTCCTTATTAGGCCTAAAGTGA
>EDWA@DN11098_c0_g1_i4
ATGGGTTCTAATTCTGGGCAACCCCAGTTCATTGCTAGTACCGGGAACCGCAGTTCCTCA
AATACCCCGCTGATTCAGAATGCAGATACTAATCAAATTGTGGTGCCTGATAGAAAAAGC
TGGAAAAACTTATTTGCATACATGGGTCCTGGATTCCTTGTTTCAATTGCATATATTGAT
CCTGGAAATTTTGAAACTGATCTCCAAGCCGGAGCACAGTACAAGTATGGGTTGCTTTGG
ATTATTTTAGTGGCTTCATGTGCTGCACTTGTTATTCAGTCCCTGGCTGCCAATTTGGGT
GTTGTCACAGGGAAGCATTTAGCAGAACATTGCAGAGCTGAATATCCTAGAGGTCCAAAC
TTTGTCTTATGGGTTCTTGCTGAAATAGCTATTGTTGCGTGTGATATTCCTGAAGTAATT
GGAACAGCCTTTGCATTGAACATGCTCTTCAACATCCCAGTTTGGATTGGTGTCCTTTTG
ACAGGGCTCAGTACATTGGTTCTTCTAGCTTTGCAGCAATATGGGGTATGCCTATCTGCA
AATTTTTGGTTCATTGTTCTGTGTTATTGGAACAAGAAAGCATATTCATTTGCAGCAATT
ATATTTGTAGTTTTGTACTTGTTTTTTAGGTTAGGAAGCTTGAGTTTTTAA
>EDWA@DN11099_c0_g1_i3
ATCTCAGAAACATCTCTAGTTGTTCGAAGCCCGGTCCACATTCTGTCAAAGGAAATGATA
CACTGGGGGTTGATCCTGTTGAAGTATGTATCAGTTAATATGGTGGACTCGTTGATGGTG
ATGCTTGGCAAGCTTGTTTACGGAGACCTCACCAAGTATGGAATCCCAATGCCTAAGGAG
GGTCCATTTTTCATGAAAGTTGCTTATGGCAAGTACCCTGTTATCGATGTGGGAACATGT
AACAAGATCAAGTCCGGGGAGATCCAGGTTTTGCCAGGTATATCAAGCATAAGAGGCAAT
GAAGTGGTGTTTGAGAACGGAAAAACGCATCCCTTCGACACAATCGTCTTCTGCACCGGC
TTCAAGCGCTCCACAAATGTCTGGCTCAAGGGAGATGATTACCTGCTGAATGAAGATGGA
ATTCCAAAGCCGAGTATCCCAAACCACTGGAAGGGAAGGAATGGTTTGTACTGTGTTGGA
CTGTCGAGAAGAGGACTGTATGGGGCAGCTGGTGATGCCGAGAACATAGCAGATGATGTC
AAGTCACTTCAGTAA
>EDWA@DN11099_c0_g1_i6
ATGCAACCACCACCGGTCATTATCGTCGGAGCTGGCCCCTCAGGCCTGGCCACCGCCGCT
TCCCTTAACCTCCACTCAATCCCTTACATCATCCTCGAAAGAGAGGACTGTTTCGCTTCA
CTTTGGAAGAAATACTCCTACGATCGTCTCCACCTTCACTTACACAAACAATTCTGCGAG
CTTCCCCATTTCCCGTTCCCGGAATCCTACCCACGGTTCATCTCCAAAGAACAATTCATA
AGCTACTTGGACGACTACGTTTCTCGTTTTAAGATCGCCCCTCTGTACCGCCGATGCGTC
GAGTCGGCCGAGTTCGATGAAGAGACCGAGGAATGGATCGTTAAGGCCAGGAACTTGGGT
TCTAATGAGGTCGAGGAGTTCAAAGGGAGGTTCTTGGCCGTGGCTAGTGGAGAAGCATGC
GACCCTTATACGCCGGAGATCGAAGGATTGGAATCTTTCCCCGGTCTCGTTCTTCATTCA
ACTCAGTTCAGAAATGGGAAGGCGTTTACGGATAAGAACGTTTTGGTTGTCGGGTCGGGT
AATTCCGGCATGGAGATCGCGATGGACCTTGCGGATCACGGCGCCAAAACATGGATCGTC
GTTCGAAGCCCTGTAAAGAGCATACCGATCTCACTTGGAATCGAATTCGAGTTTTTACTG
ATCTGTGTAATTTATGTTGCAGGTTCACATTCTTTCGAGGGAAATGGTGTACTTGGGGTT
GAATCTGTTGAAGTACATTCCATTAAACGTGGTGGATTCGTTGATGATCATGCTTAG
>EDWA@DN110_c0_g1_i1
ATGGCTTCTCTTGCAACCTTAGCTGCTGTTCAACCAACGACCATCAAGGGCCTTGGTGGC
AGCTCTCTCAATGGAACCAAGCTCTTGGTCAAGCCAACTCGCCAGAGTTTCAAACCCAAA
AACTACAGGGCCGGTTCTGTGGTAGCGAAATATGGTGATAAGAGTGTTTACTTTGATTTG
GAGGATATTGGCAACACAACTGGGCAGTGGGACTTGTACGGTTCTGATGCACCTTCACCA
TACAACCCCCTCCAGAGCAAGTTCTTTGAGACATTTGCAGCTCCATTTACCAAGAGAGGA
TTGTTGCTCAAGTTCCTCATCTTGGGAGGCGGTTCCCTCGGTCTTTTCCTCAGCGCCACT
GCTTCCGATGACCTTCTACCGATCAAGAAAGGTCCGCAACTTCCACCAAAGCTCGGTCCC
CGTGGCAAGATCTAA
>EDWA@DN110_c0_g1_i2
ATGACTTCTCTTGCAACCTTAGCTGCTGTTCAACCAACGACCATCAAGGGCCTTGGTGGC
AGCTCTCTCAATGGAACCAAGCTCTTGGTCAAGCCAACTCGCCAGAGTTTCAAACCCAAA
AACTACAGGGCCGGTTCTGTGGTAGCGAAATATGGTGATAAGAGTGTTTACTTTGATTTG
GAGGATATTGGCAACACAACAGGGCAATGGGACTTGTACGGATCCGATGCACCTTCACCA
TACAACCCACTCCAGAGCAAGTTCTTTGAGACATTTGCAGCTCCATTTACCAAGAGAGGA
TTGTTGCTCAAGTTCCTCATCTTGGGAGGCGGTTCCCTCGGTCTTTTCCTCAGCGCCACT
GCTTCCGATGACCTTCTACCGATCAAGAAAGGTCCACAACTTCCACCAAAGCTCGGCCCT
CGTGGCAAGATCTAA
>EDWA@DN11100_c0_g1_i1
ATGGTACCAAAGACGGTTCAGGATGCCTTTACGGGTCAATCTTCAGCAGATACGGAATGC
ACATATTCATTGACAAGTGGAGACAAACCTCTGAATTTTGTTCTGATTGATGGTACATGG
AGCAATTCTGCAGCAATGTTCAGGCGTCTAAAGGAGCAAGCAAAGTTGGTCTGGGGAGAG
GAAGACCTCCCTTGCATATCTCTTGCCACAGGTGCATCTGCGATGCATAAACTTCGACCT
CAACCATCATGGGACCGTACTTGTACAGCGGCGGCAGCTATCGGTGTTCTTTCTGAGCTG
CAGCTTCTTCCGGAGTGTAGCATCCATGGATTGGATAAACAGGCTGATGCCGTTGAAGAT
GCTTTAGTTGTTTTACTAGAAGCACTGACTACTCGACGCCTTCGGATGGGCAGGTCCATC
ACTCGTAAAGTAAGACACTCTAGGGACATTTGTTGA
>EDWA@DN11101_c0_g1_i1
ATGTTCGCGAAGCAAGAGCAGCTTCAAGCGGCGGCCGTCAAGGTGGAGCTTGGTTTATTG
GGTTTAGACCTGGACATGATACAACACCCTATTACAAATGTTAAATCCCACAGCAAGAAC
AAGAGAAGGTTCAGCGACGAACAAATTAGGTCGCTAGAAGTCATGTTCGAGTCCGACTCG
AGGCCGGAGTCGGTGATAAAACAACAGCTGGCTAATGAGCTTGGACTGCAGCCTCGGCAG
ATTGCTATCTGGTTCCAGAATAGGAGAGCTAGAACAAAAGCTAAGCAAATTGAGAGAGAT
TACAACGTTTTGAAAGAGAGTTATGATGCTCTTTCCTCTACCTGTGAATCCTTGAAACGA
GAAAATCAATCCTTGCGTAACCAGGTACTTACTTTATCATTCATCGTGCTTGCTGAACTG
AATTTGGAACACCTTGGTATTGCCGGTGCTAATCCTACTGGTTTCCCTGCAGCTGCAAAA
ACTGAAGAGTCAGCTTGA
>EDWA@DN11102_c0_g1_i5
ATGAATTCCCCTTTGGCTAGAGAAGATACAGAGAAGCATGCAGGTACCAGATCATGCTCC
TACTGCAACAAAGTATTCACCAACTATAGAGCTCTAGGTGGCCACCTTAGGATTCATCAG
GAGGGTAAGCCATCAGGGACTTTGAATTATCTTGGTTCTTCAAGTAATTCCATAGACACT
ACCAGGAATCCTCCGGCATCCCTACCAAACAGCCAGCGAAACTCCTTGCCTGGTGTGAAC
AACCTAACTCCGTTCACTAGTTCACCTCCTCCATTTGACCCCTCTTGGGGGATCTGCTCA
AATGAGACAAACCATGCGAGCATGTCTGGATTCACTGATGGCAACCCAGGAGGGTCCCAA
ACTCAGAATGTCATGTTTCCAAACTATTCACATGGTTGTGCTTGTGCTTGTGCTTGTCAC
CATGGCAGTTTGGCTTCAGGGAGATTTGTTCCAACTGGTCCCCATCCAGCCTTGTCTTCT
ACTGCGTTTACTCCGTCTAGCACTGTTGTAACCCCTGGCTTTGACATAGATACTTCGTTA
CATTTGGGCCCAAATGGAGTTGGTCAGTTTAATACCGATGAATTTCAAATTAGCCGCGAT
GGTTTACCACCTACTCGTGGAGATGCCTTGCAGACCGTACAAGGCTATAATCTTGGTAAG
CTTCCAAATTCTACGTTTGCTGTAACTAACCATGACCTTGGTTTCGGGTCATATCACTTG
CCTATCTTAGATGATCTACTTTTGTATGTGCCTTTTCTCAGGTCCTCCTCCAAGCTCAAG
CCCGGACAAAGGCGGTCAGAATGA
>EDWA@DN11102_c0_g2_i2
ATGAATTCCCCTTTGGCTAGAGAAGATACAGAGAAGCATGCAGGTACCAGATCATGCTCC
TACTGCAACAAAGTATTCACCAACTATAGAGCTCTAGGGGGCCACCTTAGGATCCACCAG
GAGGGTAAGACATCAGGGACCTTGAATTATCTTGGTTCTTCAAGTAATTCCATAGAGACT
ACTGGGAATCCTCCTGCGTCCCTACCAAACAGCCAGCGGAACTCCTCGCCTGGTGTGAAC
AACCAAACTCCAATCTCTAGAGCAACTCCGATCAATTCAAATGAAACAAACCCTGCAAAC
ATGACCGGATTCACCAGTGGCAACACAGGAGTTGCCCAAACTCAGATTATCATGTTTCCA
ATCTACTCGTATACTTGTGGTAGTGCTGCAACTTCTCACCCCAGCAGTTTGGCTTCAGGG
GGATCTGCTCCAACTGGTACCGATGCAGCCATGTCTTATGCTGCTTTTGCTTCGTCTAGC
AGTCTTGTAGGCACTGACTTTCACATAGATACTTCATTACATTTGGGTCCAAATGAAGTT
TGTCAGTTTAATACTGACGAATTTCAGATTAGCCCCGATGGTTTACCACCTACTCGTGGA
GATGCCTTGCAGAACGTTCAAGGTTATAATATTGGTAAGCTTCCAAATCCTACCCTTGTT
GTAAGTTGTAACTAA
>EDWA@DN11103_c0_g1_i2
ATGCTAAGGGTAAACCCTTTTATCCCTTCATTCTCAATGTTAAATAGAATTCCATTTTCT
TTACTTTATCGGAGTAGTTTCCGTCGCACTTTACGTCCCTTTGTGACTTGCCGTTGTAAT
TTATTTGCGAAACCGGTTAGTGTTTCGACTGTTAATGCAAATTTCTTTGCTGTTGATAAA
ACAAGAAACTTATCTGCGGTTGCTACTGCAAAGAAATCAGGTTTAAATGCGTCTAATAGT
AGTACTAATGAAATGAGCAACAAAGAAAGGAAGAAAGCAAAAAAGGAATCACCTGAGTTT
CTTTTCAAAGTTAAGCTTGATAAATGCTCAAAGCACGGTAAACTCGAGGAAGCGCTTTGT
TTGTATGATGAAAGCATCAGTGATGGGGTTAGCTTGACACAGCACCATTACAATATGCTG
CTTTATTTGTGTGCTCGTGAAGCTAGTGGAGATGGGGGTCAGTTGAATGAGTTGAAGGAA
TTAGGGCTTAAGAGGGGATTTGAGATTTTTCAGAAAATGGTTGGAGATAAAGTTTCTCCG
AATGAGGCTACTTTTACAAGTATGGCGAGATTGGCAGTAGCAAGGGAAGACCCGGATATG
GCTTTTGAATTGGTGAAGCAGATGAAGGGTCTTGGAATTCTGCCAAGACTAAGGTCATAT
GGGCCGGCTTTGCTTGGATTCTGTGAGAAAGGGAATGCAGAGAAAGCATATGAAGTGGAT
GCTCATATGCTTGAATCAGGGGTAATGACCGAAGAGCCTGAGCTTTTGGCTCTTCTGAAA
GTTAGCATCAAAACCAAGAACACCGGCAAGGTGTATGAGATGTTGCATAGGTTGCGTGCC
ACAGTGAGGCAGGTCTCAGAATCGACCCTTCAAGTTGTTGAGGATTGGTTTAAATCCGAG
GATGCTGCAAATCTTGGGTCTGAGAAATTGGATGTGAAGCAGATAAAGGAAGCAGTTGTA
GGAGGAGGAGGAGGGTGGCATGGACTGGGGTGGTTTGGAAGTGGGAGATGGAGGGTGGTG
AGGACTACAATGACTAAGAATGGCGTGTGTCATTCCTGTGGGGAGAAGCTTGTTTGTATT
GATATTGATCCAAAAGAGACAGAGAATTTTGCTGCTAAATTAGCTGAATTAGCATGCAGT
AAAGAGGCTAGAGCTGATTTTGTTCGGTTCCAGGAGTGGTTGCAGCAGCATGGACCGTTT
GATGCAGTCATAGATGGTGCAAATGTGTCTCTCATCAACTCAGAAAATTTCAATTTAAAC
CAGCTTAAAAAAGTTGTAAATCAATTACAACAAACGAGTCCATCAAAAAGGTATCCACTC
GTTATTTTGCATCAAAGTCGGGTTGCAAGAGATCCTAACAACAGGACATGGTTAGAGAAG
TGGAAAAAGGCCGGGGTACTGTATGCTACTCCTTATGGGTCAAATGATGATTGCTTTATA
GATATTCATGTATAA
>EDWA@DN11104_c0_g1_i2
ATGCATTTACCATTAACGGTCACCCGGGACCTAACTACAACTGCTCTAGAAATGGTAAAC
GGAAAAGTTTGGACCGGCATCCTTATTGTTCAATCATTAGTAATGGATACTAATAATTAT
TGGTTTGCAGATGTCTACAAGATCGATGTTGTTCCAGGAAAGACATATCTGTTAAGGCTA
ATTAATGCAGGTCTAAACATGGAGAATTTCTTTGCCATAGCTAATCATAAACTAACTGTT
GTGGAAGCGGACGCCGAGTACACGAAGCCATTCACCACGGACCGTGTGATGCTGGGACCG
GGGCAGACCATGAACGTCCTTGTCACTGCTGATCAGCCCATTGGAAAGTACTCCATGGCC
ATGGGACCTTACATGTCTGCCCAGAACATTTCATTCCAAAAGATATCAGCCATTGCATAC
TTCCAATACTTAGGTGCTCTCCCTAATAGCGTATCGTTGCCGGCTAAATTACCGAACTTT
AACGATAATCTTGCTGTAAAGACTGTCATGGATGGGCTTAGAAGCCTTAATCCAGTTAAT
GTTCCTACAAAGATCGATACTAACCTGTTTGTTACCGTGGGATTAAATGTCAACAAATGT
CGGTCCAAGACACCGCAGAAGAACTGCCGAGGCATGAACAACGGGACATTTGCAGCTTCC
ATGAACAATATAAGCTTCGTAAAGCCTACTATTTCGATTCTGGAAGCTTACTATAAGAAG
ATTGGCGGTCAGTTCACAGTGGACTTTCCTGGTGCACCACTTCAATTCTATGACTTCTCC
AATGGGGCACCGAATAATGCTCCTAATAACACACAGGCCAGCAATGGAACAAGGACCAAA
GTACTCAAATTCGGGAGCAGGGTACAACTTATCTTCCAAGACACTAGCACAGTCACCACC
GAAAACCATCCGATCCATCTTCACGGCTACAGTTTCTACGTTGTCGGATACGGTACCGGG
AACTTTAATCCACAGACTGCAAGCTTTAACTTGATTGATCCACCTTATATGAACACCATT
GGAGTCCCGGTGGGAGGATGGGCCGCAATTCGATTTGTCGCCGACAATCCAGGGGTTTGG
TTTATGCATTGCCACTTGGACATACACCAGTCATGGGGATTAGGCGCCGTGTTGATAGTC
GAAAACGGGAAAGGAGAACCGGAGACTCTACCCCATCCTCCTACAGATCTGCCCCGGTGC
TAG
>EDWA@DN11104_c0_g3_i2
ATGGCACATGAATGGCCTAGAGGGGGCTCGACCAGGTTCTATGATTTCAAGGTGCAAACC
TTGAGAGTTACTAAACTGTGTAACACCAAAGAGATTGTTACCATTAACAAGATGTTCCCG
GGACCTGTCGTTTACGCCCAAGAGGACGATAGAATCATCGTCAAGGTCACCAATGAGACC
CCCTACAATGCCACCATTCACTGGCATGGTGTTAGGCAAAAGCTATCGTGCTGGTTCGAC
GGTCCATCTTACATCACCCAGTGCCCCATTCAAGCTGGCCAGACTTTCACGTATGAGTTC
ACGATGGTGAAGCAGAAAGGCACCCTTTTCTGGCATGCCCATGTTTCTTGGCTTAGGGCC
ACTGTTTATGGTGCCATTGTTGTGTATCCTAAGACTGGGGTCCCTTACCCTTTCAAGCAT
CCGTACGAAGAACATATCGTAATCCTAGGGGAGTACTGGCTAAAAGATGTAGTACAACTC
GAGCGACAAGTTCTAGCAAGCGGAGGAAGCGCTCCACCGGCCGATGCATTTACCATTAAC
GGTCACCCAGGCCCTTACTATAATTGCTCTAAAAACGATGTCTACAAGATCAATGTGGTT
CCCGGGAAGACATATATGTTGAGGCTAATCAACGCAGCGTTAAACATGGAGAACTTCTTT
TCCATAGCTTATCATAAATTAACAGTTGTGGAGGCCGATGCTGAGTACACCAAGTTGTTC
ACCACGGACCGTGTGATGCTGGGACCGGGGCAGACCATGAATGTCCTTGTCACAGCTGAT
CGGCCCATAGGAAAGTACTCCATGGCCATGGGACCTTACATGTCTGCCAAAAATGTTTCG
TTCCAAAACATATCAGCCATCGCTTACTTCCAATATGTAGGTGCAGCCCCTAACAGTTTA
TCGTTACCGGCTAGCTTACCTAGCTTTAACGATAACCTTGCTGTAAAGACTGTCATGGAT
GGTCTTAGAAGCCTTAATCCTGTTAATGTTCCTAAAGAGATCGATAGTAGCCTGTTTGTC
ACCGTGGGATTAAATGTCAACAAATGCCGGTCCAAGACGCCGCAACAGAACTGCCAAGGC
CCGAACAATGGGACATTTGCAGCTTCCATGAACAATATAACCTTCGTGAAGCCTACTGTA
TCTATTTTGGAAGCTTACTATAAGAAGATCAATGGACATTTCACCGAGGACTTCCCCGGG
GCACCCCTTAAATTCTACGACTTTGTCAATGGGGCACCAAACAATGCTCCTAATAACACA
CAGGCCATCAATGGAACTAGGACCAAGGTCCTCGAATTCGGAAGCAGGGTCCAAATCATC
TTCCAGGACACCGGCACAGTCACAACCGAAAACCACCCGATTCATCTCCATGGCTACAGC
TTCTACGTTGTGGGATACGGGACGGGGAATTTCGATCCGCAGACCGCAAACTTCAACTTG
GTGGATCCACCTTATATGAACACAATCGGTGTCCCCGTGGGCGGATGGGCAGTAATTCGG
TTTGTGGCCGACAATCCAGGGGTTTGGTTTATGCATTGCCACTTAGACATACACCAATCG
TGGGGATTAGGCGCGGTGTTGATAGTGGAGAACGGAAAGGGAGAGCTGGAGACTTTGCCT
CATCCTCCGGCAGACCTGCCTCGCTGCTAA
>EDWA@DN11105_c0_g1_i1
ATGGGAAAGAAAGCGAAAACCTCAAGGAAAGGGAAGAAGGCATGGAGAGCTAACATAAGC
ACTGAAGACATCGATGATTTCTTCGAGAAATCCACGAAAGATGCTCTCTCGGGGGGTTCT
CTTACTTCTGCTCCTACTGAATCCCTCTTCGTCATCGACAAGTCTCAAGATCTTTCTGTG
AAGAAGAAGATTGAGAAGAAAAGAGAAAAGGTATTGCGAGTGGATAGTATGTTGAAAAAG
AACCCTTTTGTTCAAGCAGTACCCTCTTCGAAGCACAAGACTTCTAAGAAGAAAAAGAAG
GAGGCTTTGAAAGCTGAAGATGCTCCCAAGGATGAATCTGTCCCTGACTCTGGCATGGCT
CCCATATGGGGAGATGGAGGTAACAATGGTGGCAAAGCTAGACAGGTGTCTAAACAATCG
ATTATTCCTGCTGTGGAAGTCGAGGCTCCTGGATGTTCATACAATCCCTCATTTGAAAGT
CATCAGGATTCGTTGGCTCAAGCTGTTGCCGAAGAAATGCAAAAGGCCTACAAGATTGAG
TTGGGACCTCAGCCAGTTCCATTAACTGTTATGGGAGAAGTGGTTGATGAAGATGATAAA
TTCTTTATTGAGGCAGATGATGCAAGTGATGATGATATGAATGAAGATGATCCAGCAATT
GAGAAAATGCCTCTCAAGACAAAGAGGGTGACTCGAGTTGAGTTAAATAAGAGAGCTAGA
AGGAAAGAGCTGCATAAAAAAGAAGCTGAGGCTAAAAAGAAACAGGAGTTTACCAAAGAC
ATTGACAACTTGCCGGATATCTTACAAGAAATAGCCAAAGAGGATGAGGAGAAGCAAAAG
AAGCATCTTCGGAAGGTCATAGCTAAACAAGAAAGGCTTAAGGCTTGTCCACCACGTTTG
GGGAAATACAAATTCCAGCCTGCTCCTCCTCAAGTCCTCTTATCTGAAGAGCTTACTGGA
TCTCTCCGCAAGCTTAAGGGTTGTGCTACACTTGCTAGAGATAGATTTAAAAGCTTAGAG
AAGAGAGGCCTAATCCCCCCATCAGCCAAGAGTGGAAGGAAATAA
>EDWA@DN11106_c0_g1_i1
ATGGCCATCTCCGGTTCCCCGGACTGGCCCTTAGCTTCAACCGATTTCTACACATCAAAA
CCCAGAAAATCTGCTCTCTCCTTTGCACCATGCAAAAAAACCCTTCACTTTGTCCCCTTC
CCCATCTCAAACCCCCCATTGTTCCACATCAATTCTTCATGTAACTCCCCATATGCCATC
ATGGAACATGCATCATCATCATCATCATCATCTAGCAGTAGCAGCAATGTGCCCATTGCT
GAGTTAGGCCTAAACGAGTTACTGTGTGGGTTATTACAGGACACTCCAAGTGAAGATGTG
GCCTATGATTTCTACCAGAAGGCAAAAGAGAACCCAGGGTTCATACCAGAGAAACAAATG
TTGAAGCTTCTCATAAGGTACTTTGTCCAATCCAAGAAATGGGATTTGATTATGTCTCTG
TCGCATGATTTCAAGCGTTACAATGTCTTCCCCGATGGTTACACTTGTTCTAGATTGGTT
AACACTTGTGTTAAAGCTAGAAAACTCAAGGTTGTCGAGTCTCTGCTTGAAGCGTTTAGA
TCAGACAAAGAACTCGCTGTCATTACGTTTAATTCAGCAATGTCGGGGTACAATAAGTTG
CATATGTTTAGAAGCACGATTGCCGTATTCGAGACGATGAAATCGAATGAAATTTCGATG
GATTCCGAGTCTTATTGCCTTATAATGGAAGCTTATCAGCAAATTGGTGACATAGACAAA
GTCTGTTCCTTGTTTGATGAATTCGAAACTATGAAGTTGAATTCGACACCGCTTGCACCT
CGTGTGTATAGTATATTATGCGAGGCATTGGCGAAATCGAGTCGAGTTTATGAAGCTCTC
GAATATTTCAAGGACATGAGGAAGAAAGGGCTTTTCGTCAGCTCTTCGGTCTACTCTTCG
TTGATAATCTCGTTCGCGGGAATCCGCAATTCGGCCGTGGTCGAAGAGCTATTCGAAGAG
GCCGGGGAGAGGAGGATGGTGAGGGATCCAGAAGTGTTTTTGAAGATTGTTTTGATGTAC
ATTGAAGAAGGGTTATTAGAGAAAACTTTGGATGTTGTGAGGGTCATGAAGTATGTAAAT
GTGAAGGTTTCGGATTGTATTTTTTGTACAATTGTCAATGGATTCTCTAAAAGAAGAGGG
TTTCAATCTGCCATAGCGGTTTACGAGCAGCTGATTTTGCAGGGCTGCAAACCGGGACAA
GTAACGTATGCCTCGATCATAAACGCCTATTGTCGCATCGGTCTCAACTCGAAAGCCGAG
ACGGTGTTCACGGAGATGCAGGAGAAAGGGTTCGATAAATGCGTCGTGGCGTATTCGAGC
ATGATATCAATGTATGGGAAAGAAGGGATGATAAGAGAAGCAATGAAGGTTTTGGCTAAA
ATGAAAGCAAAAGGGTGTCAACCAAATGTATGGATATACAATTCATTGATGGACATGCAT
GGGAGAGTAAAGAACTTAAGACAAGTAGAGAAGTTATGGAAGGAGATGAAAAGGCGGAAG
CTGGCACCGGATAAAGTCAGCTACACGACGATCATTAGCGCTTACAATCGAGTCAGGGAG
TACGAGATGTGCGTGAAGTTCTACCGCGAGTTCAGATTGAACGGGGGATCGATCGATAAG
GCTATGGCAGGCATCATGGTAGGGGTTTTCTCGAAAACGAGCCGGATCGATGAGTTGGTG
AGGCTTCTGCAGGACATCAAAGCTGAAGGGACTCAGTTCGACGGAAGGCTGTATCATTCA
GCTATCAATGCCTTGAGAGATGCTGGATTGGAAAACCAAGTTAAATGGTTGCAGAAGAAT
TTTGATGCCAAGAAACATGGTATAGAATTGTGA
>EDWA@DN11109_c0_g1_i1
ATAGCATCTGCCTCAGCCATTGTTTCAGTTCTTCTAGTTCTAGTCATCCTCTTCTTTTAC
ACCAGGAAATGGGTCCCGAAGTCCAGGGTTCGGGTTTCTGAATCAAGGGAAATTACAGTT
TTTGTCGATATTGGGGTTCCGTTGACGTACGAAACTATTGTCCAGGCAACCGAGAATTTT
AGTGCTGGCAAACGAATTGGAAATGGAGGTTTTGGTGCCACTTACGTGGCTGAAGTAGCT
CCAGAAACCCTAGTGGCAGTGAAAAAGCTTGCTGTTGGAAGGTTCCAAGGTATTCAGCAG
TTCCATGCGGAGGTAAAAACCCTCGAAACGATGAGGCACCCGAATCTCGTAACCCTAATA
GGGTACCATGCCAGTGAATCAGAGATGTTTCTCTTATATAATTATTTACCGGGTGGTAAT
TTAGAAAACTTTATCAAGGAAAGGTCCACAAGAGCTGTAGATTGGAAGATTATTCACAAG
ATTGCTTTGGATATAGCCCATGCACTTGCTTATCTACATGATGAATGCACTCCGAAGGTG
CTGCACCGGGATGTCAAGCCGAGTAACATATTGTTGGACAATGATTGTAATGCTTATCTG
TCTGACTTCGGATTATCAAGGCTT
>EDWA@DN11109_c0_g1_i2
ACAGCTTTTGTTGACATTGGGGTTCCATTGACATATGAAACAATTGTCCAGGCAACGGGG
AACTTTAGTGCTGGAAAATGCATTGGGAATGGAGGTTTTGGTGCCACTTACATGGCTGAA
ATAGCTCCGGAAACCCTAGTTGCAGTGAAGAGGCTTTCTGTTGGAAGGTTCCAAGGTGTT
CAGCAATTCCATGCTGAGGTAAAGACCCTTGAAACGATGAGGCACCCTAATCTCGTAACT
CTAATAGGGTATCATGCCAGTGAGACAGAGATGTTTCTCATATACAATTATTTGTCGGGC
GGTAATTTAGAAAATTTTATTAAGGAAAGGTCCGCAAGAGCTGTAGATTGGAAGATTATT
CACAAGATTGCTTTGGATATAGCCCATGCACTTGCTTATCTACATGATGAATGCACTCCG
AAGGTGCTGCACCGGGATGTCAAGCCGAGTAACATATTGTTGGACAATGATTGTAATGCT
TATCTGTCTGACTTCGGATTATCAAGGCTT
>EDWA@DN1110_c0_g1_i2
GGCGGCCCAATCTGCGTAGAACCGATAAAATGGACCGCCACGTGGAAAGCCGCCACGCTC
AATGAAAAATCAATCCCACTTCCCAAACTTTTCTCTTCTCACAGATTTCCCAAATTCTCT
AAATCCCTAATTTCTCAAATTTTACAGATCAGAAGATCGGGGTTTAATTGCCGAGAGTTA
AACATGTTTAAAGGGCTTTTCGGGAAAACCAAGCCGGAAACAAATGCTCTAACCACGTTA
GACAAATTAAATGAGACCCTTGAAATGCTTGAGAAAAAGGAAAATGTACTTCTGAAAAAG
GCTGCTGCAGAGGTTGAAAAGGCCAAGGAATATGCCAAAGGGAGAAATAAGAGAGCGGCT
ATACAGTGCCTGAAGAGGAAGAAACTATATGAACAGCAAATTGAACAGCTTGGGAACTTC
CAGCTTCGTGTTCACGATCAAATGATATTGTTGGAAGGTGCCAAAGCCACTACCGAGACT
GTAGATGCATTAAGAACTGGAGCAGCAGCAATGAAGGCAATGCAGAAAGCAACGAATATA
GATGACGTTGACAAAACAATGGATGAAATCAATGAACAAACTGAGAATATGAAACAGATT
CAGGAAGCACTTTCAAATCCTATCGGAGCTGCAGCTGATTTTGACGAGGATGAATTGGAA
GCAGAACTCGAAGAACTTGAAGGTGCCGACTTGGAAGAGCAGCTTCTCCAACCTGCAACA
ACAGCTCCTGCAGCACCAGTGCATGTGCCTGCTGGCAGGCAACCAGCTCGTCCTATTCCT
CAAAAGCGCACAGCCGAGGAAGATGAACTCGCTGCATTGCAG
>EDWA@DN1110_c0_g1_i3
ATGCTTGGTCGGCTTTTTGGGAAACCCAAGCAGGAAGCAAATGCTTTAACCACGTTAGAT
AAATTGAACGAGACCCTTGAAATGCTAGAGAAAAAGGAGAAAGTACTTGTGAAAAAGGCT
GCGGCTGAGGTTGAAAAGGCCAAGGAATTCGCCAAAGGGAGAAACAAGAGAGCTGCTATA
CAGTGCTTGAAGAGAAAGAGATTATATGAACAACAAATAGAGCAGCTTGGGAACTTCCAG
CTTCGTATTCATGATCAAATGATAATGTTAGAAGGTGCTAAAGCCACAACCGAAACTGTA
GATGCATTGAGAACTGGAGCAGCAGCAATGAAGGCAATGCAGAAAGCAACGAATATAGAT
GATGTTGACAAAACAATGGATGAGATCAATGAACAAACCGAAAACATGAAACAGATTCAA
GAAGCACTGTCAACTCCGATTGGAGCTGCTGCTGATTTTGATGAGGATGAATTGGAGGCG
GAACTTGAAGAACTTGAAGGTGCTGAGTTGGAAGAACAACTTCTTCAGCCTGCAACAACC
GCTCCTGCAGCTCCAATCCAGGTACCTGCTGGTAGGCAACCAGCCCGACCCGTCCCTCAA
AAGCGCACTGCTGAGGAAGATGAACTTGCAGCATTGCAAGCTGAGATGGCACTTTAA
>EDWA@DN1110_c0_g1_i4
ATGCTTGGTCGGCTTTTCGGGAAACCCAAACAGGAAGCAAATACTCTAACCACGTTAGAC
AAATTAAATGAGACCCTTGAAATGCTAGAGAAAAAGGAGAAAGTACTTGTGAAAAAGGCT
GCGGCTGAGGTTGAAAAGGCCAAGGAATTCGCCAAAGGGAGAAACAAGAGAGCTGCTATA
CAGTGCTTGAAGAGAAAGAGATTATATGAACAACAAATAGAGCAGCTTGGGAACTTCCAG
CTTCGTATTCATGATCAAATGATAATGTTAGAAGGTGCTAAAGCCACAACCGAAACTGTA
GATGCATTGAGAACTGGAGCAGCAGCAATGAAGGCAATGCAGAAAGCAACGAATATAGAT
GACGTTGACAAAACAATGGATGAAATCAATGAACAAACTGAGAATATGAAACAGATTCAG
GAAGCACTTTCAAATCCTATCGGAGCTGCAGCTGATTTTGACGAGGATGAATTGGAAGCA
GAACTCGAAGAACTTGAAGGTGCCGAGTTGGAAGAGCAACTACTCCAACCTGCAACAACT
GCTCCTGCAGCTCCGGTCCAGGTACCCGCTGGCAGGCAACAGGCTCGACCCGTTCCTCAA
AAGCGCACAGCCGAGGAAGATGAACTCGCTGCATTGCAGGCTGAGATGGCACTTTAA
>EDWA@DN1110_c0_g1_i9
GGCGGCCCAATCTGCGTAGAACCGATAAAATGGACCGCCACGTGGAAAGCCGCCACGCTC
AATGAAAAATCAATCCCACTTCCCAAACTTTTCTCTTCTCACAGATTTCCCAAATTCTCT
AAATCCCTAATTTCTCAAATTTTACAGATCAGAAGATCGGGGTTTAATTGCCGAGAGTTA
AACATGTTTAAAGGGCTTTTCGGGAAAACCAAGCCGGAAACAAATGCTCTAACCACGTTA
GACAAATTAAATGAGACCCTTGAAATGCTAGAGAAAAAGGAAAGTGTACTTCTGAAAAAG
GCTGCTGCAGAGGTTGAAAAGGCCAAGGAATATGCCAAAGGGAGAAATAAGAGAGCGGCT
ATACAGTGCCTGAAGAGGAAGAAACTATATGAACAGCAAATCGAGCAGCTTGGGAACTTC
CAGCTTCGTGTTCATGATCAAATGATATTGTTAGAAGGCGCCAAAGCCACTACTGAGACT
GTAGATGCATTGAGAACTGGAGCAGCAGCAATGAAGGCAATGCAGAAAGCAACGAATATA
GATGACGTTGACAAAACAATGGATGAAATCAATGAACAAACTGAGAATATGAAACAGATT
CAGGAAGCACTTTCAAATCCTATCGGAGCTGCAGCTGATTTTGACGAGGATGAATTGGAA
GCAGAACTCGAAGAACTTGAAGGTGCCGAGTTGGAAGAGCAACTACTCCAACCTGCAACA
ACTGCTCCTGCAGCTCCGGTCCAGGTACCCGCTGGCAGGCAACAGGCTCGACCCGTTCCT
CAAAAGCGCACAGCCGAGGAAGATGAACTCGCTGCATTGCAGGCTGAGATGGCACTTTAA
>EDWA@DN11110_c0_g1_i2
ATGGCGGCAGAAGCCATAGACCCATTCCCAAACCACTACGCCAAAACCCAACGCATTGTC
TTCCTAATAGACTTAAACCCACTTCTCCATCTCCAAGACCCAAATCCTTACCTCAAAACC
CTCATTTCGTCCTCCAAAACTCTCCTCTCTTTCCCTCCTCTTTCCTCTTCTCTCTTCTCT
TTCAAGCCCTTCTTCTCCTCTCTTTCCCCTCTGCTTTCCTCCTCTAAACTCCCCTTCCCT
TCCCTTTCTCTCTCATTCAACCACGCAGATTCCACCCTCCACTCCCTCACCCATTTCCTC
AATTCTCTTCCCACCGCGATTAACAGAGCCTCCTTCCCTTTGTGCCCGTCTCGGGCTTTG
AACATCGCTGCCTCCTTGCGCCAGATCGTTCATGACTACGCCTGGGACCCGCTGATCTCC
GATCCGGTGGCCGGTACGCTGTTTGAATCTGATGACTTCCTTTTGATTAGGTCTAATTTG
GTGGTTTTGTTGTCTCCGGTTTATAGGGACTTGAATTGGATACGTGAATTCTTCGATGTG
GGAATGGATAATGAATGTTTGAATGATTTGGGCGCTTTTGTCAAAGAGTTTTGTGGGGTT
TTTGAGAGTGTCAATGATGCGTTTGTTTGTAGGGATATTCATTGTTGTTGGGTTGACTTA
AAGTTTCAGTCTTGGGAAAATGGGGGTTTAGAAAATTCGGGGTTTGAGTTTTTGGAGAGT
GGGATTAGGAGTTTAGGTTGGGGATTTCTTTCTTCGGATTCTATTGTTTTAGGTTCTTCT
GTTTTTCCTTTTGGCCTGATTTACCCGAATATTGCTTTTTCATCGAGTGATTTTCATGCC
GATGAATCTGGAAGAAGGGGGAATTCCCAATTAAGTCTTGAGATATTAGATGCCAATGGG
AAGCCATTAGAATGCAAGTGCTGTGAGCTTGAGTTTGTTAATTTCAAATCGTGTTCTAGT
AATCAACAAATGAGAGCTGATAACCAGAAGAATAGCTCCTTGTTGGATCAGTATTTGGAT
GGAGTAACGAAAGTACACGTTAGAGCGCTGAGGAGGTATGATGAGTGTGTAAAATTCGAG
GGGCGCTTCTTGAATCCAATCATCGTTTGTGAATCCTTGGGAAAATCTAGGAAAGATCGA
AAAAATGATTCGAGTGAGTTTTATGCTGATAGAGTTCTTCAAATACTTGCAAGGGATATG
GGTGTATCATTGGTGAGAAAACCTGTTGGGATTTGGCAAATCTTCTTGAGTTTTCTTTAT
AGGGAAGGTTACTGGGCATTGGTATCTCTTTCGGATGGGAATTCCGGTTTGCATACAGGA
ATCCTGAAGCCATTCACTGTTTTTTCAGCTATCCTTTGTATAATCAATGATGGGTTCTGC
CCCAACAAGTTTCTAGAACATGATAAGGTGAATTCAGGAGCATATGTTGCAAAAAGAGAC
GATGGAACGTGCAAGCTTCATGTTGATTCAAAGAATGCTCTTGGGTTTTCGGATTCTCAA
TCTCAGTCCTCACCTTCCCACAAGTTTTCTGCAAAAAGGAGGAAAGACAAAAAGAAGTTG
CCCTTGCCTCAGGACCTCAGTTGGAGAGCATTCTGTGAAGCAGCAGCTGAACATTTGGAA
ATGGATTTAGAAGCAAGTTACTTTTCTAGGGGCTGTAACTCCAAGAAGTTAAAATTCCTG
AAATGCTGGATGAAGCAGGTTCAAAAACGTAGTCCTTTGAGCTTGGAGATACCAGAGATT
GCCAAGCCGGATCAGGATGCTGCAGAAGAAATCAATCATAGACCAATTGAGTTGCCTCAA
GATAGTGAGCAACTGGCGTCTTATTCTGCATCAGCCGGAGAAGGTTTCTCAAGAGTTTTA
GATGAAGCTGGTAATGATTTTTGTTCGGGATCTTCAGAAAATTTCTTCAGTAGTCTCCCT
AATAAAATTAAACAAGGGCTAGAATCTGGAGAAGTGGAATTAGGTGCTTTTGCAGAAAGG
CTCGTACGTTCATCTATTTATTGGTTATGTCAAAAGCATGAGACGGATGTGGTTTCGGAA
AGTCAAACCTCTCCGGTGAAAACTAGCGATGCTTGTGCTAGCAAAGCTGCTGTTGAACTA
ATTGAACTTCTATTGAGGGAGCCTAAGGACTTGGCTGATATGCATAAGAGGAAGGATCCA
TCCTCTCAGGCATCGGATTCAAGGTCTACTGGATCTGCTTCAGTTAGTGTAGTTAGAGAG
TATCCTTTTTTTATTCCGCTTCATATTCATAAGATTCACTATTTCTTTATTTCATTAATG
ATAATTTCTCTTTTCTTGATTCTATGCTTGACAACGATTCTTCTTTTGCTCTTAGAAAGT
GAACAATTGGCTCTAAGCTCCACACATTTCCTTAATAAGACTAAGATATGA
>EDWA@DN11111_c0_g2_i4
ATGGAGATTTTTAGAAAAGCCAAGGCTGTGAAACTGAGGAGTCATCTCGAGAAATATCTA
ATCGCCGACGATGATCAGGAAACTGTTCGTCAAAGCCGGAACAGCTCCGGCAAGAGAGCT
AGATGGTTCGTTGAGCTCGTTCACGATAAACCAAACGTTGTCCGCCTCAGAAGCTGCCAC
GGGAAGTACTTGGCGGCCACCGATATACCCTTTCTTTTGGGCATGACGGGTAACAAGGTG
CTGCAGACGGTGGCTGATAAGATGGACTGGAAACTCCAGTGGGAGCCTGTAAGAGACGGC
TTCCAGATAAAGTTCAAGACTTGGTGCGGTAAGTTTCTGCGCGCGAATGGGGGGACGCCG
CCGTGGAGAAACTCGATCACTCACGATGAGCCTCACACCGGCGCGACGCAGAGATGGGTG
TTGTGGGATGTGGAGGTGGTTCAGGTGCCGGAGTCGGACTCGGTAATGGAGTATATATCG
TCGGTGTCGAGCTTTTCTTCGGTGTCCGATGAGGTTTTGGATGCTTTGAGCGATGATGTT
TTGGGGTCAGGGCCACAGTCGCCGATCTCCGTCGTGTCGTCGTTTAAGTCTCCGAGGTTT
TCCATGGTTTCGACGGGGTCACCAAAGTTGTCACCCACACAGGGAAATTCTTACAAATTT
CGAGCGGGGATGGACTTGTTCCTTAACGCCAAAGCGGTGCGCCTCCGCAGCCACCACGAC
AAGTATCTCGTCGCCGAAGAAGACGAAGAGTCCGTTTCTCAAGACCGGAAAGGCTCATCC
AAGAACGCCAGATGGACCGTCGAGTTCGTACCCGGGTTAGAAAACATCATCCGCTTAAAA
AGCCTTTACAACAAGTACCTCACCGCCGGGAACCAACCCTTTTTACTTGGGATGACGGGT
CGAAAGGTGATTCAGTCGCTGCCGAAGAGGCTCGACTCATCGGTCGAGTGGGAACCCATT
AGAGAAGGGAATCAGGTTAAGCTCAAGACTCGGTACGGTAACTACTTGAGAGCCAATGGA
GGGTTACCGCCGTGGAGGAACTCGGTCACCCACGATATTCCTCATCGGACCGCCACTCAA
GGTTGGGTGTTGTGGGATGTGGACATCGTGGAGATTCAAGTCAAGTCTCCGAGCAGCGGT
CACCCGCCCTCGGCTCCTCCTCACGCAGATTCATTGAGCTTCGAATCTACTCCGCCTTCT
CCAGTTTCGGCCCAATCCGGACACTATTCAAGACAAGAGGTTTAA
>EDWA@DN11113_c0_g1_i1
ATGGCTGCTGTTTCCATTTGTGAACGTTTGGGGGAATCTCTAGCTACTCATCCACAGCTA
GCAAAGTCCATCTTCTCAAGTATTGAAAGCCTTGGAAAGGGTATTCATAAGTCTCAGAAG
CTGCTCTCGGTTCTCGAAAAAGAGGCTGCCGGAGGTCGAGCGCTTGATGGGGTGGTTGTT
GATGTCCTTAGGTCCACTCAGGAAGCTGTGGTGTCGTCTCCGTTGGTTGCGCTCGCTATT
CGTTCGGCTCCCGGTGTTTGGGAGTATATTGCTGTGGAGGTCCAAAAGCTTTTTGTGGAG
GAATTGCCTGTTGCTGAGTACTTGAAGTTGAAGGAGGAGATTGTTGATGGAAGCTCCAAC
GGCGGCGAGTTCACGTTGGAATTGGACTTCGGTGCGTTCAACAATTCTGTTCCTCGGCCA
TCGCTTTCGAAGTCCATTGGTAATGGCATGGAATTCCTCAACCGTCACCTTTCTGCCAAG
CTGTTTCAAGACAAGGAGAACTTGAACTTATTGCTTGAATTTCTCCAAATTCATTGCCAG
AAGGGAAAGGGTATGTTGTTGAACGAAAGAATTCGAGATGTGAATTCCCTCCAACATGCA
TTGAGGAAGGCAGAGGAGTATCTGAATTCCGTACCATCTGATACCGCATACTCGGTTTTC
GACAAAAGGTTCAAGGAGATCGGTTTGGAGAAGGGATGGGGCGATAATGCCGAGCATGTT
CTAGAGATGATCCATCTTCTTTTGGATCTCCTGCAAGCGCCGGATCCCGTCACTCTCGAG
ACCTTCCTCGGAAGAATCCCATTGGTCACCAATGTTGTTATCATGACTCCTCACGGATAC
TTTGCTCAGGACAATGTTTTGGGATACCCTGACACTGGTGGCCAAGTTGTTTACATCTTG
GATCAAGTCCGTGCCTTGGAGGAAGAGATGCTTCACCGGTTCGAGCTGCAAGGACTCGAC
ATTACCCCGCGTATCCTTATCATCACTAGGCTCCTCCCTGATGCTGTAGGAACAACTTGC
GGTCAGCGTCTCGAGAAAGTTTATGGTACCAAGTATTCCGATATTCTTCGTGTACCTTTC
AGAACCGAGAAGGGAATTGTACGTCAATGGATCTCGAGATTCGAAGTCTGGCCGTACTTG
GAAACTTACACCGAAGATGTTGCAGCTGAGATTACCAAAGAGTTCCAGGGCAAGCCTGAT
CTGATTATTGGAAACTACAGTGATGGAAACATTGTTGCCTCTTTATTGGCACATAAGTTT
GATGTTACACAGTGCACCATTGCGCATGCTCTCGAGAAGACGAAGTACCCGGATTCAGAC
ATCAACTGGAAACAGCTCGAGGACAAGTATCACTTCTCTTGTCAGTTCACTGCTGACCTC
ATTGCAATGAACCAAACTGATTTTATCATCACCAGCACCTTCCAAGAGATTGCTGGAAGC
AAGGACACTCTAGGCCAATACGAGAGTCACATTGCTTTCACTCTTCCGGGGCTGTACCGT
GTTGTTAATGGAATCGACGTGTTTGATCCTAAGTTCAATATCGTCTCTCCCGGTGCTGAT
ATGAGCATTTACTTCCCTTACACGGAAGAGGAACGGAGGTTGAAGCAGTTCCACCCCGAT
ATCGAAGAGCTTCTTTACAGCCCTGTTGAGAATGCAGAGCACTTATGTGTTCTAAAAGAT
CGAAACAAGCCGATTCTGTTTACGATGGCACGGTTGGACCGTGTAAAGAACTTAACCGGA
CTCGTAGAGTTCTATGCCACGAACAACCGGCTGAGGGAACTAGTTAACTTGGTTGTAGTA
GGTGGAGATAGGAGAAAGGAATCCAAGGACATAGAAGAGAAGGCTGAAATGAAGAAAATG
TATGAACTTATCGAAAAATACGAGTTGAATGGACAATTCCGATGGATATCATCGCAGATG
AACCGAGTGAGGAACGGTGAACTCTACCGTTACATCTGCGATACCAAGGGCGCATTCGTT
CAGCCTGCTATATACGAGGCATTCGGCTTGACTGTCGTTGAAGCAATGACCTGTGGACTA
CCAACATTTGCAACTTGTTATGGTGGCCCTGCTGAGATCATTGTCCATGGCAAATCAGGG
TTCAACATCGACCCTTACAACGGCGATTTGGCTGCCGAGACACTCGTTAATTTCTTCGAG
AAATGCCAGGCTGATCCATCCTATTGGGAGGAGATCTCTCAGGGAGGCTTGAAACGTATA
CAGGAGAAGTATACATGGCAGATTTACTCTGAGAAGCTATTGACACTCACTAGTGTTTAT
GGCTTCTCGAAACATGTTTCGTACCTCGAACAACGCGGCCGCAAACGCTACATCGAAATG
CTGTACGCATTGGTGTATAACAAACAAGTCAAGACTGTTCCTCTTGCTATTGAGTGA
>EDWA@DN11113_c0_g1_i2
TACGAGGCATTCGGCTTGACTGTTGTTGAGGCAATGACCTGTGGGCTACCAACATTTGCA
ACATGTTACGGAGGCCCTGCTGAGATTATTGTCCACGGCAAATCAGGGTTCAACATCGAT
CCTTATAAGGGCGATTTGGCCGCCGAGACCCTCGTTAATTTCTTCGAGAAATGCCAGGCT
GATCCATCCTATTGGGAGGAGATCTCTCAGGGAGGCTTGAAACGTATACAGGAGAAGTAT
ACATGGCAGATTTACTCTGAGAAGCTATTGACACTCACTAGTGTTTATGGCTTCTCGAAA
CATGTTTCGTACCTCGAACAACGTGGCCGCAAGCGTTACATCGAAATGTTGCATGCATTG
GTATATAACAAGCAGGTCAAGACTGTGCCTCTTGCTATTGAGTAA
>EDWA@DN11114_c0_g1_i2
ATGGTCAAATCAAATACTTCTTTCTTTAGCATGTGCTTTCCTCTCCGAAAGGTGAGAAAA
GGGAAATTAAATCAACGGAAAAACATGCGAAGCAACAGCTCCAACATGTCAATCCCGCAA
GGGCAGCATCATCCCAGTTGCATGTGGGGTATTTTTCATGTACTCAAATACCATCGTTGG
AATCGGCGTTTTATCAAGAAGAGAATTTCAAGCAAGAAGCAAGATGCAGCAGAATCAAAT
AAAAATGCTGATGATTCTTCAAAACATAAGAAAGCTGAAGCACCAGACTCTAAGGTTGAA
GGAAAGAAGAAATCGCCCGGTGTAGGATGTAAAGGCTCGGTGACATCTCGATTGAAGGCA
CTTATAACTGACAAGGGCAAAGGCAACCATCAGAGAAGTTCGACATACCCCATACCATCG
AAATCGGATCCAGATAATCAAGTTGAACATCTCCCAGACATGGAACAAACTCATGGGAGT
CGACCAAGAGCCAACAAGAACAAAGGTATCTGCAATGAAAGCTGTGCCGAGGAGGAATGT
GCTAGCAGCGAGGAAAATTATGAATACTGCAGTCCTTGGACCTGTTGGGGCAAAGAAAAA
GTTGATGGCAACACGAAAACTTTGCTCGAGAGTGCCATTTTATCGGAAGAACTTGATGTG
AGAAAGAAAGCTGTACATGAATATAATAATGATAGAGATGGTCCAGGACATGAATCAAAG
TATTTAATGGATGCTTTGGATATAATCAAGATGAACCAAGGGTTTTTGTTGACGGTTTTG
CAGGATCCGGACTCACCTTTGGCTCACCATTTTCATAAACAACTAGCTATGGATGCTAAA
ATGGGGCTGTCACAGTGTGAGAGCTTCCCTTCAACTGGTTCAACCAGCAGGGGAAACCAG
AGCCCTGATGGAACCTGCTTCGATGCTAAAGGAAAGGAGGTCGATGTTAGTTCTAATGGA
GGTGATTACGAGTCTGCACAAGATTTCTGCAGGAAATCCATGCCGATGATAGCCAAAGAT
CATAGGGGTGAGGGTATTCATTTTCTAAACCAAGCACAGGCCAAACTGGCCGACTTGTCG
TCTTCACCTACTTCATCCCACGATCTGAATCGATCCGAAATGGCGAGAAAGAGATTCAGG
TGTCTTAGCGAGAATCTAAGATATGTAATTGAGGAGAGAACGAAAGAGAGGCATAGGATT
GCCATGGATGCTGTCCTTCACAAAATACCTCACCAGAAAGGTTTTTCAAAGGACTTGTCA
CCAGACATTGTGGATCATGCGAAGGACCCTGCAAGGACGAGAAAGCTTTTGTCTTCGCGT
TCGGCCCGCGAGCAAAAAACATCTTTCAATGAGTCTATGGATAGATATGCACAACTGTAT
GAACATAGTTGCAGTAAAGAATCTAAAGAAGAAAGTATCTCCAAGGGTATACGAGGAAGA
CGGGACGAACCATTCGAATCGCGTCGAAGTAGGAAAAAATCCATGAGAAGAATCCTTTCA
TCTCCTGAGCTATATTCTGCTGCTTATCTCCGTGAGGCATTTCCATATCCTCCAGATATG
TCCGCCCATGTTGATGAACACAAATTCCTAGAATCAGTAGCTTTGGGTTATAGTTCAGAT
GTAGATAACTTTGAGTACGAAGATAATTCATTTCAACATTTTTCAGACCAGTTATCTCAA
GTGAAAAAACCCGATGATGAACCGGAGAAGTCGATGATCATAACAGACAATATTTCACAA
AGCGAACAGGACAGTAAGCCTGAAACCATGCCAAGTTCCGAAGAAGCAACAGACACATCT
GCAGAATGTTCCAAATTACAAGAACTTTCCGACGACCTACAAGGAGAAGCGAAGGATATC
CTTAAGGTGGCTGGCGGGGGCATAATTGAGTTGCAGCAGTTAGAGGATTTAAAGAAGGAT
CTAGAGGCAATCGAGAAACAGGAATTCAGATACGTGAAAGATGTGCTTGAACTAGCAGGA
TTTAGTGGGGACGAAGCACTGGGTGCATGGCACGAAGAGAAGCAGCCATTGGATCCCATG
ATGTACGAGGAAATAAGAGGGTGCGCCATCTGTGATCCGAATTGTTCAACGGAAGGAGAA
GAAGTGGGTTACTGTAATCACCCGCTTTTGTTTGCACTAATCAACGAGGTACTACTAGAT
GTTTACGAAAGATCCCACAGTTACTACCCCAGAGCTTTATCTCATTTATGCCACCTTAGT
CCGATGCCGGTGGGACGCCATGTGCTGGAACAAGTCTGGGAAAGGATAAACTGGTTTTTG
AGCTTCAAAACCGGCTACGATAAACCCTTGGACTATGTTGCCGGTAGAGATCTAATGGGA
GATGATGGGTGGATGAGCCTTCAGACGGAACATGAAACCTTAGCGCTTGAGCTTGAAGAC
CTCATTTTCACTGATCTTTTACAAGAGCTTTCTTCCTCAACTTGA
>EDWA@DN11114_c1_g1_i1
ATGGAGCTGGGGTGTGCTGTTCTGGTGCTGGTAATGCTAGCGGGGCTTTTGGTTACTGGG
AAAGCAGAGATTTACATAGTCACAGTAGAAGGAGAGCCCATTATTAGCTATAAAGGTGGT
GAAAATGGGTTTGAAGCGACGGCTGTGGAGTCGGACGAGAAGCTTGACACCAAGAGTGAA
TTGGTTACATCCTACGCTAGTCATCTTGAAAAGAAACATGATTTGCTTCTCGGTATGCTA
TTCGAGCGTGGGAGCTATAAGAAACTCTACAGTTATAAACACCTGATAAATGGCTTTTCA
GTTCACCTTTCCCCTGAACAGGCAGAAACCCTGAGACGTGCTCCTGGTGTAAAATCTGTG
GAGAGAGATTGGAAAGTGAGGAAACTTACAACACATACCCCACAATTTCTGGGGCTCCCA
ACTAGTGTATGGCCAACTGGAGGTGGCTTTGACAGGGCAGGAGAGGACATTGTAATAGGA
TTTGTAGACTCAGGAATTTATCCACATCATCCAAGCTTTGCAGCCTATCATACCGACCCA
TATGGGCCTGTTCCGAAGTACAAAGGAAAATGCGAAATTGATCCTGACACCAAGAGAGAC
TTCTGTAATGGGAAGATCATTGGAGCCCAACATTTTGCTGAAGCTGCAAAAGCAGCCGGA
GCCTTTAATCCTGCTATTGATTTTGCATCTCCCATGGATGGTGACGGACATGGAAGTCAC
ACTGCAGCTATTGCA
>EDWA@DN11115_c0_g1_i1
GATGCTGAGGATGCCAGCACATCTGCTGGCCAGCAGAAAACTGCTGGTCCTGTCTCAAAA
TTTGATGAAAAGCATGTTGCCTTTGTGAAGTTCTCTGAAAAACATCGGAAGTTGCTAAAT
GCTTTCATCCGCCAAAATCCTGGATTGCTTGAGAAATCATTTTCACTTATGCTGAAGGTT
CCGCGCTTTGTTGATTTTGATAATAAGCGTTCTCACTTCAGGTCTAAAATAAAGCATCAA
CATGATAATCATCATAGTCCTCTAAGAATATCAATTAGAAGAGCTTACATACTTGAGGAT
TCATATAACCAACTGCGGATGCGGACGGCCCAAGATTTGAAGGGTAGGTTAACGGTTCAT
TTTCAAGGAGAGGAAGGTATTGACGCTGGTGGGCTTACAAGGGAATGGTACCAACTGTTG
TCCAGGGTTATATTTGACAAAGGAGCTTTACTCTTCACTACTGTGGGCAATGAGTCAACA
TTCCAGCCTAACCCCAACTCAGTCTACCAAACAGAACATCTTTCTTACTTCAAATTTGTT
GGGCGAGTTGTTGGCAAAGCACTTTTTGATGGGCAACTCTTGGATGTCCACTTTACT
>EDWA@DN11116_c0_g1_i1
ATGAATGATCTTATGAACCATATTGAACAGCGTCTTTCGGAGCAAACGACCTTCAGAAAC
CCATCCTCTGAAAATAGACCAGACAGCCAAGAAATGCTGGAGGAAATTGCACAGTACCTT
CTCAGTGACACTCAATTTACAACAACCTCCGATGAGAAATCCCTCATGTCAAGGGTCAAT
TCTCTCTGTTGTCTTTTGCAAAAGGACGGTACAAACTCACAGGCTAAAGGGGAAACCTGT
GACGGACTTGATGGAAAAGATATCCAGATAAACAAAACAGTTAAGAGTGAGGTGAAGGGT
TTTGAAGGGGATCCAGGAGCCCCTGCTAGCAAGCAAACGCCGGGAATGTCCAGAAAAGAC
TCATTTGGGGAGTTATTGCTTCATCTTCCCCGAATTGCATCACTCCCAAAGTTCTTGTTT
AACATTTCAGAAGATGGGGAAGGAAGCTAA
>EDWA@DN11117_c0_g1_i4
CTGCCACCGCCCGTTCTTCCTCCAAACCCTGTTTTGCCACCACCCGTTCTTCCTCCTACC
CCTGTTCTGCCACCGCCCGTTCTTCCTCCTACCCCTGTTCTGCCACCACCCGTTCTTCCT
CCTACCCCTGTTCTGCCGCCGCCCGTTCTTCCTCCAAACCTTGTTCTACCGCCGCCCTTT
TTTCCTCCTACCCCTGTTCTGCCACCGCCCGTTCTTCCTCCAAACCCTGTTTTGCCACCA
CCCGTTCTTCCTCCTACCCCTGTTCTGCCACCACCCGTTCTTCCTCCTACCCCTGTTCTG
CCGCCGCCCGTTCTTCCTCCAAACCTTGTTCTACCGCCGCCCTTTTTTCCTCCTACCCCT
GTTCTGCCACCGCCCGTTCTTCCTCCAAACCCTGTTTTGCCACCACCCGTTCTTCCTCCT
ACCCCTGTTCTGCCACCGCCCGTTCTTCCTCCAAACCCTGTTTTGCCACCACCCGTTCTT
CCTCCTACCCCTGTTCTGCCACCGCCCGTTCTTCCTCCTACCCCTGTTCTGCCACCACCC
GTTCTTCCTCCTACCCCTGTTCTGCCACCACCCGTTCTTCCTCCTACCCCTGTTCTGCCA
CCACCCGTTCTTCCTCCAAACCCTATTCTACCGCCACCCGTTCTTCCTCCAAACCCATTT
CAGCCGCCTCCAGCTTCGGAGATTCCGAACCCACTTCAGCCTCCACCAGCTCCAGAGATT
TCGAACTCACTTCAGCCTCCACCAGCACCGCTAACACCATATTTACCGCCAATTCCAGTA
GTAACTCCTCCACCATCTCCGCCGTCGTCACCATCTCCAAAATTCCCATTTCCACTTCCA
CCACTCCCTTTCCCTCCTATACCTCCCATCCCTGGTGCACCCCCAGCGAAACCTTGA
>EDWA@DN11118_c0_g1_i1
ATGCTGACGGTGAGGAAAAGACTGGCCTGCTGTACGCGCGACCGGGGGATTAGCCTCGAT
TTTGATGAGCAAGAAGATCGGATAATGACATATAATGGTCTCGAGAGCTGCATTCTCAAC
AATCAGTCTTATGAGAATGAAAGCAGAACAAGCCGAGGAGATGGATGTGCGTCTGATTCC
CTGGATGATGATTTCACCAGCTGTTCTTCTAGCAAAGATGCATCTGGATCATTTTCTTCC
AAGTGGATGAAGAGAGATGAACAGGGTTCGGATGAATGGGAGCTCTCGGAAAGCCCCAAG
CATTTTTATGTCAAAGAGAAACCTGCTTATCCCATTCAATTTTCAGATGTTGAGACAATG
AAAGAAAATTTTGCAAAGCTTCTATTGGGAGAAGATATTACAGGTGGACGTAAGGGTGTC
TCCACAGCTTTAGCTTTGTCGAACGCCATAACAAATCTTGCAGCTTCAGTTTTTGGGGAG
CTGTGGAAACTGGAGCCACTAGCTGAAGAAAGGAAAAACAAATGGCGAAGAGAAATGGAC
TGGTTACTCTCTCCTACCAACTATATGGTGGAGTTAGTGCCTGCTAAGCAAAATGGTGCA
AATGGCAGGACTATGGAGATAATGACACCAAAAGCCCGTGCAGACATTCACATGAATCTC
CCGGCACTTCAGAAGTTGGATTCTATGCTTATAGAAACCCTGGAGTCGATGGTGAATACC
GAGTTTTGTTATGCAGAAGTTGGAAGCAAAGCAGAAGGAAGAAACAAGAGTGCAAGGGAG
AGCAAGAGGTGGTGGCTTCCATTGCCACAAGTTCCAAAAACTGGGCTCTCAGATCCTGAA
AGGAAGAAGTTGCATTGTAAAGGCAAGGTGGTATATCAAGTATTCAAGGCTGCGACATCA
ATTAATGAAAATGTTTTGCTTGAAATGCCTATTCCATCCATTATTAGGGATGCCCTTCCC
AAGTCTGGGAAGGCAAGCCTCGGTGATGAACTGTACAAGGTTTTGACTCTCGAGTCTAGC
TCAGTTGAGGAAATGTTTGTTTCGCTCAATTTTAAGTCCGAGAATAATGCTCTCGAGGCC
ATTAATAGGTTGGAAGCTGCTGTATTTGCATGGAAAGGGAGACTTACAGAACAAGCTAGT
GGTAAATCCCCAGTGCGAAAATCGTGGTCTTTCATTAAGGATCCATTGTCTGAAATGGAT
AAGACGGAGCTACTAGTGGACCGAGCCGAAGCACTCTCACATCAGATAAAGAGTGCATAT
CCAAACCTTCCTCGAACTTTTCTCGATGCTATGAAAATTCAGTATGGCAAGGATGTTGGA
CATTTGATTCTGGAAGCGTATTCTCGTGTCTTGAAAAACTTGGCATTCAGCATAATGTGC
CGGATGGGAGAGATTCTGCAGGAAGATAGTTTGTGTAACCCGGATTCGAGTGTTGCGACA
TGGTGCTTTCCCGGGATAAAAGTGGAGAATCCAAAGGAGAAAGGGGAGGGGAAGTACTGT
GAATCTGATACAGATAGGGAGTCGTACAGCGATGCAAGTGTAAATGCAACACCAAGTACA
AGCAGGAGTCGTCGAGTTTGGTGTATTGGTAAAGAGGCATGCAGTAATGTAGGAATGTCT
CCTTGA
>EDWA@DN11118_c0_g1_i4
ATGATGACGATGAGGAAAAGACTGGCATGCTGTACGCGCGACAGGGAGTTTAGCCTCGAT
TTTGATGAGCGAGAAGATAAATTTTCAGGGATAATGACATATAATGGTCTTGAGAGCTGC
ATTCTGAACAATCAGTCTTATGAGAATGAAAGCAGAACAAGCCGAGGAGATGGATGTGCA
TCTGATTCCCTGGATGATGAATTCTCCAGCTGTTCTTCTAGCAAAGATGCATCTGGATCA
TTTTCTTCCAAGTGGATGAAGAGAGATGAACAGGGTTCGGATGAATGGGAGCTCTCGGAA
AGCCCCAAGCATTTTTATGTCAAAGAGAAACCTGCTTATCCCATTCAATTTTCAGATGTT
GAGACAATGAAAGAAAATTTTGCAAAGCTTCTATTGGGGGAAGATATTACAGGTGGACGG
AAGGGTGTCTCCGCAGCTTTAGCTTTATCGAACGCCATAACAAATCTTGCTGCTTCAGTG
TTCGGGGAGTTATGGAAACTAGAGCCGCTAGCTGTAGAAAGGAAAAATAAATGGCAAAGA
GAAATGGATTGGTTACTGTCTCCTACCAACTATATGGTGGAGTTAGTGCCTGCTAAGCAA
AATGGTGCAAATGGCAGGACTATGGAGATAATGACACCAAAAGCCCGTGCAGACATTCAC
ATGAACCTCCCAGCACTTCAGAAGTTGGACTCTATGCTTATTGAAACCCTGGAGTCAATG
GTAAATACCGAGTTTTGTTATGTGGAAGTTGGAAGCAAAGCAGAAGGAAGAAACAAGAGT
GCAAGGGAGAGCAAGAGGTGGTGGCTTCCATTGCCACAAGTACCAAAAACTGGGCTCTCG
GATACCGAAAGGAAGAAGTTGCAATGTAAAGGCATGGTGGTGTATCAAGTATTCAAGGCT
GCGACATCAATTAATGAAAATGTTTTGCTTGAAATGCCTATTCCATCCATTATTAGGGAT
GCCCTTCCCAAGTCTGGGAAGGCAAGCCTCGGTGATGAACTGTACAAGGTTTTGACTCTC
GAGTCCAGCTCAGTGGATGATATGTTCATTTCGCTCAATTTAAAGTCTGAAAATAATGCT
CTGGAGGCCATTAATAGGTTGGAAGCTGCTGTATTTGCATGGAAAGGGAGACTTACAGAA
CAAGCTAGTGGTAAATCCCCAGTGCGAAAATCGTGGTCTTTCATTAAGGATCCATTGTCT
GAAATGGATAAGACGGAGCTACTAGTGGACCGAGCCGAAGCACTCTCACATCAGATAAAG
AGTGCATATCCAAATCTTCCTCAAACTTTTGTCGATGCTACAAAAGTTCAATATGGCAAG
GTAAGTTTCGTGTGTTTATACATACATGTGGTACCATCTTTTGTCCTGCATTTATCTTTC
ACTACTGAATCCATGTTAAAATTATTGGTGCACAGGATGTTGGACATTCGATTCTGGAAG
CATATTCTCGGGTCTTAA
>EDWA@DN1111_c0_g1_i1
ATGGCGGCAGCAGCAGCATCTTCCATGGCGGCCACCGCCGTTTTGATTCCACGTGTTCCC
ACGGCCGTTAGAACCACCCGCTGTTCTGCCTTGCCGCTCCTCCCTCCCCGCGTTTCCGGC
GCTCCGTTTTCCTCGTCCGTTAAGCTAATTCCAGAATCCCGGAGGTTTCCTTTGCTCCAG
ACAAAAGCCACGGAGGAGACCTCCGTTGATGCTGGGGAGCTTTTCTCAGACTTGATAGAA
AAGTGGGATAAAATTGAGAACAAGTCCACTGTTATTATTTATGGTGGCGGGGCAATAGTT
GCTGTTTGGCTATCATCTACTCTTGTTGGTGCCATTAACTCTGTCCCTCTGCTCCCAAAG
ATAATGGAGTTGGTTGGACTTGGATATACAGGATGGTTTGTGTATAGATACCTTCTCTTC
AAGTCAAGCAGGAAAGAACTAGCTACCGATATCGAGGAACTGAAAAAGAAGATTGCTGGA
ATTGAATAG
>EDWA@DN1111_c0_g1_i2
ATGGCGGCAGCTGCATCAGCGTCATCCTCCATGGTGGCCACCGCCGTTTTGGTTCCACGT
TTTCCGACCGCCGTTACAACTACCCGCTGCAGTGCCTTGCCGCCCCTCCCCCCTCGCGTT
TCCACCACTTCCTTTTCCTCTTCCGTTAAGCTAATTCCAGAATCCAAGAGGTTTTCTCTG
CTTCAGACCAAAGCCTCAGAGGAGACAGTTGATGCTGGGGAGCTTTTCACTGACTTGAAG
GAAAAGTGGGATAAAGTTGAGAACAAGTCCACAGTTCTTCTTTATGGTGGTGGGGCTATA
GTTGCTGTTTGGTTATCATCCATTCTTGTTGGTGCCATTAACTCCGTCCCTTTGCTTCCA
AAGATAATGGAGTTGGTAGGACTTGGATACGCAGGATGGTTTATCTACAGATACCTTCTC
TTCAAGTCAAGCAGGAAAGAACTAGCCACTGATATTGAGGCACTGAAGAGTAAGATTACT
GGAACTGAATAG
>EDWA@DN1111_c0_g1_i3
AAAATCTTATCTACGTGTCCATCACTCGATTCGCTAGCCATCACAGCAACACCAACGCAT
TTTCTTTCTTTCAGTAAACTCGAGAAGAATACTGTCAAAAAGAAGGCATCAAAGGATAGG
ATCTGTAGCCTTCACCCGGCTGTGCTTTACCTGACAAACTTTAGAGAAATGGCGGCAGCA
TCTTTCACGGCGGCCACCGCCGTTTTGATTCCACGTGCCGTTAGAACCGCCCGCTGTTCT
GCCTTGCTGCCCCTCCCTCCTCGCGTTTCCGCCGCTCCCTTTTCCTCGTCCGTTAAGCTG
ATTCCAGAATCCCGGAGGTTTCCTTTGCTCCAAACAAAAGCCACAGAGGAGAGCTCTGTT
GATACCGAGGAGCTTTTCGCCGACTTGAAAGAAAAGTGGGATAAAGTTGAGAACAAGTCG
ACGGTTATTGTTTATGGTGGCGGGGCAATCGTTGCTGTTTGGCTATCATCTATTCTTGTT
GGTGCCATCAACTCAGTCCCTTTGCTCCCAAAGATAATGGAGTTGGTTGGACTTGGATAT
ACAGGATGGTTTGTGTATAGATACCTTCTCTTCAAGTCAAGCAGGAAAGAACTAGCTACC
GATATTGAGGAGCTGAAAAAGAAGATTGCTGGAACCGAATAG
>EDWA@DN11121_c0_g1_i1
GTCATCATAGGAGAGTCGGTCGCCATTGCCGAGAGTGTTGTTAGAGGGGTGATGGATAAG
TTCGAGAAAGGCCAAGTTTCTGGGGATTTAAGGTACCTTCAGTTAATCAGTCTTCCACTT
TTTTCACTCAAAAATCTTGCTAAAGAAGAAGTAGAACAGAAGCTTGTAGAGCTTAAATGC
CTAGTCAAGAGTTACATAGGAAGAGGGGTTGTGTTGTACTTAGGTGATCTCAAATGGATT
TCAGAGTTCTGGTCAAGCTATGGTGATCAAAGAAGAAACTACTATTGCCCGGTGGAGCAT
ATAATCATGGAACTCAAAAGATTAGTGAGTGGAACCAAGGAGAGTGGGAAATTGTTTCTC
ATGGGAATTGCAACTTTTAGAACTTACATCAAGTGCAAATCAGGTCATCCTTCTCTTGAA
TCAATTTGGGAGCTTTGTCCTCTTACAATTTCAGCTGACAGCTTAAGCCTCAGTCTTAAT
CTTGAAAGCTGTGATTCTCAGTCCCAATATAGAGCAAAGGAATCTATAGAT
>EDWA@DN11123_c0_g1_i1
GACAGTGCTGTTGCCGGTGAAGCTGCTGGCATCAGTATGGGTTTGCTTATGGTTGGAACT
GCAAGTGAGAAGGCAAGCGAGATGCTTGCTTATGCACACGAGACACAACATGAGAAAATT
ATCAGAGGTTTAGCTTTAGGGATAGCTCTTACAGTTTATGGAAGGGAAGAGGAAGCAGAT
ACATTAATTGACCAGATGACTCGTGATCAAGATCCTATACTACGCTATGGTGGCATGTAT
GCATTAGCATTGGCCTATAGGGGAACCGCAAACAACAAGGCTATTCGTCAGTTGCTGCAT
TTTGCCGTATCGGATGTGAGCGATGATGTTAGAAGAACTGCTGTTTTAGCGCTGGGGTTT
GTTCTATATTCAGACCCAGCACAGACTCCTCGAATTGTCTCTTTACTGTCTGAGTCTTAC
AACCCACATGTTCGATATGGTGCGGCACTTGCAGTGGGCATTTCATGTGCTGGCACAGGA
TTGAGTGAAGCCATATCATTGCTAGAACCCTTAATATCAGATGCTGTTGATTTTGTTCGT
CAAGGTGCCCTCATTGCGATGGCCATGGTCATGGTCCAGATCAATGAAGCCAGTGATTCA
CGTGTTGGAACATTCAGACGACAATTGGAAAAGATAATACGGGAT
>EDWA@DN11123_c0_g1_i2
AGTGTGCTTTATACTGACAGTGCTGTTGCGGGTGAAGCTGCTGGCATCAGTATAGGTTTG
CTTATGGTTGGAACTGCTAGCGAGAAGGCAAGTGAGATGCTTGCTTATGCACATGAGACA
CAACATGAAAAAATTATTAGGGGTTTAGCATTAGGGATAGCTCTTACAGTTTATGGAAGG
GAAGAAGAGGCAGATACATTAATAGAGCAGATGACTCGGGATCAAGATCCTATAATACGA
TATGGTGGTATGTATGCCATAGCATTGGCCTATAGGGGAACAGCAAACAATAAGGCTATT
CGCCAGCTGCTGCATTTTGCCGTATCAGATGTGAGTGATGATGTTAGGAGAACTGCTGTT
TTGGCACTGGGGTTTGTCCTCTACTCAGAGCCAGAGCAGACTCCTCGAATCGTCTCTTTA
CTGTCCGAGTCTTACAACCCCCATGTTCGATATGGTGCGGCACTTGCAGTGGGTATTTCA
TGTGCTGGCACTGGATTGAGTGAGGCCATAACGTTGCTAGAACCCTTGACATCAGATGTT
GTAGATTTTGTTCGTCAAGGTGCTCTCATTGCGATGGCTATGGTCATGATC
>EDWA@DN11124_c0_g1_i1
AAGGATCGGAATACAAAGCAAATAAAAATTGAAGATATAGAAGCTCATGTTTTCAAGGCC
CTGCTTCACTTTATATACTGGGATTCTCTGCCTGATATGCAAGAGCTCACTGGCCTCAAC
TCAAAGTGGGCCTCTGCGTTGATGTCTCAGCACCTGCTTGCTGCTGCTGATAGGTATGGG
CTAGATAGGCTGCGATTACTCTGCGAGGCCAATCTTTGTGAGGATGTTACCATTAACACT
GTGGCAACTACATTAGCGTTGGCTGAGCAGCACCATTGTTTCCAGCTGAAAGCTGTGTGT
CTCAAGTTTGTT
>EDWA@DN11125_c0_g1_i1
ATGAGAGATAAAGAAGAGCAACGCTCGCAGTTGCACTCATTATGGCGTCCGGCAGAGAGA
AAATGCATGTTTCTTCTCCAACAAAAGAACACAAACGCTACTCTCCTCCAAATCCACGCT
TTCATGCTCCGTCACTCTGTGGAAACCAACCTTAATATCTTCACTAAGTTCATCACGGCC
TGTGCTTCTCTTTCCGCCATTAATCACGCCCGCCGCCTGTTCGATGTTAGGCCTCAGCGA
AACGACACGCTCCTTTGCAACTCTATGATCAAAGCTTATCTGGGTGTCAACCAGTTTTCC
CAATCTTTCACTCTCTACAGAGATCTTAGGAAAGATGAGGAGGGTTTTGTTCCCAACAAG
TTCACGTTTTTGACCCTCGCGAAGTCTTGTGGTTTAAATGTGGCAATCTCTGAGAGTTTA
CAGATACATAATCACGTTTTGAAATTTGGGTTTTGCTTGGATTTGTATGTCTCGACAGCT
TTGCTTGATATGTATGCAAAGCTTGGAATCATGGGTTTAGCAAGAAAGGTTTTTGAAGAA
ATGCCTGAGAGAAGTGTTGTTTCGTGGACAGCTCTGATTTGTGGCTATGCAAAAGCTGGG
GATATGGAGAGAGCAAAGAAGCTTTTGGATGAAATGCCGGAGGAGGAGGATTCTGCCCTG
TACAATGCTATGATTGATGGATATGTTAAGTCGGGTGATTTGGATTCGGCTCGAGGTTTG
TTTGATCGAATGCCGGATAGGAATGTGATTTCATGGACTAGTATGATCAATGGATATTGC
AACAGTGGTGATGTTGTATCTGCTAGGGTCTTATTTGATTCCATGCCTGAGAAAAATCTA
GTATCCTGGAATGCAATGATAGCTGGGTACTGTCGGAATAGGCAACCTCATGAAGCATTG
AAATTGTTTCACGAAATGCAATCGACGACATCGGTTGAGCCAGATAGAGTAACCATTGTG
AGCATTCTTCCACCTATAGCTGATTTGGGTGCTCTTGAGTTGGGTGAGTGGGTTCACCGT
TTTGTCCGAAGGAAGAAACTTGATAGAGCAACCAATGTATGCACTGCTCTTGTTGATATG
TATGCAAAATGTGGAGAGATGAATAGAGCAAAAAAGGTTTTTGATGAGATGCCAGAAAAG
GAAATAGCTTCATGGAATGCTTTAATAAACGGATATGCGGTCAACGGATGTGCCAAAGAA
GCATTGGAAGTATTTCTGGAAATGCAGAATCAAAGAGTTTTGCCAAATGACGTGACCATG
ATCGGTGTTTTGTCTGCTTGTAACCATGCCGGTCTGGTGAAGGAGGGTAAGAGCTGGTTT
AAAGCAATGGCACAATTCAGGCTCACCCCGAAAATCGAGCATTACGGTTGTATGGTTGAT
ATGTTAGGGAGGGCAGGATGTGTGGATGAAGCTGAGAAGTTGATAGAAAGTATGCCCTAT
GAGGCCAATGTAATAATTCTCACTTCACTTCTATTTGCATATTGGTCCTTGAATAATGTT
TTAAAAGCTGAGAGAGTGCTGAATAAGTTGGTCCGTATGGAGCCAACCAATCATGGGAGT
TATGTGATGTTAAGGAGTTTGTACGCCGCCGAGAAACGATGGGAAGATGTGGAAGGAATT
AGGAGAGAAATGAGAAGGAATGGGGCTCGAAAAGAGGCTGGCTGTAGTGTTATTGAGGTT
AACAGTCTGGTTTCGGAGTTTGTATCCGGAGATAAACAACATCCTAAATGGGAATTCATA
CAGTCAGTGTTGCTGCAGTTGTTGATGCACACGGGGGACAATCAGACATGGAAGCTGCAG
TCGAGTGATGCAGGGAATGGCGTTAAGCTAGAATGGAGAGATTGA
>EDWA@DN11126_c0_g1_i2
ATGTCTTTTAGGGGGCGAGGAAGGGGAAGGGGATTTGGTGGTGGGTATTTCAAGTCTGAA
CCCTTTGTGCTTTTCCCTGATATTGAACTACCTGATGCAAAAGCTGTGCCCGATGAGAGG
ACCTTAGTCATCCGGAATTCAAGGTTGCTAAAGTATTGGAAAGCCTCCCCTTACTATATT
GAAGAAAATGTTTCCAAGAAAAACGAGAGCATAGATATAGAAAGATTTTCCGACTGGAGC
AAGCCAAAGAACACCGCGAAACGCAATAGTCTTTTCCAGGTTCTACAACTCCAATCTCAT
AATTTTCCTAAAGAACTGATTGGAGGTTTGTAA
>EDWA@DN11128_c0_g1_i1
AGACTGCCAGAATGGTACAAATTTACACTGTTTAATGAGCTCTACTTTTTGGTTGCTGGT
GGAACTGTTTGGATAGATTCTTCCTTGCCATCCACAAATGTGAAAATTGATCAAGATTTA
CCAATAAATGGAGAAAGCGTTGATGTGAAAGTAACTGAAGCTAAAGTGAACCGCAAGCAT
AGTACCGTCGTTGAGCATAGTACTACCAGTGGCTGTAATGATTCTACTGGTGACTCAGAT
ATTCCTCAGAATAAAGGAAGTAGCAACAACTTATCACATCGCTTCAAATGGCAGGATCAA
CTAGATGACAGTGACGATGTTGGTAGATTTCTGTACTTGGAGGGAGTCGAGTATATCATG
TGGTGC
>EDWA@DN11129_c0_g1_i9
ATGCAGTCGTCTTCTCCATCAGCTAAACCTACCACCAAAGGCCATGGGTTGAAGAAATGG
AGACGTATCAAGAGAGATTTTGTTAAGGAACCAACTGCCGTTGTGGACGGTTCTAAAACA
TTGAAGCGAAGTTTATCTGGTTCTGAAAATCCAACTCCTCGAGATATGGCGTCAACTGAG
ATCAAGCAGAATAGTGAGCCTCATCTTAGACCTGTGAATATATCAAAGAACGCTAATGTT
GTTAGTGCGTTCATGGTCCACAGTCCCTGTTCAGATTCCACCGAAAATAGTGAGGATCGA
GGTAGCAAGTCTGCTACTGCAGCCGGTATGCCGCAGGTCCTGCCTACAATTTTGGGGTAC
GTGCACAGGAGGAATAATATGAAGAATTTTAGTCCAAGAGTTGAACAGGGAAGTAATTTT
AGTCCAAGATTTCAACAGGGGGGTAATTTTAGTCCAAGAGTCCAACAGGGAAGTAATTTT
AGTCCAAGATTTCAACAGGGGGGTAATTTTAGTCCAAGAGTCCAACAGGGAAGTAATTTT
AGTCCAAGAGTTCAACAGGGAAGTAACTTTAGTCCAAGAGTTCAACAGGAAAGTAATTTT
AGTCCAAGAGTTCAACAGGGAAGTAATTCAAGTCCAAGAGTCCAACAGGGAAGTAATTTT
AGTCCAAGAGTTCAACAGGGAAGTAATTCAAGTCCAAGAGTCCAACAGGGAAGTAATTTT
AGTCCAAGAGTTCAACAGGGAAGTAACTTTAGTCCAAGAGTTCAACAGGAAAGTAATTTT
AGTCCAAGAGTTCAACAGGGAAGTAACTTTAGTCCAAGAGTTCAACAGGAAAGTAATTTT
AGTCCAAGAGTTCAACAGGGAAGTAATTCAAGTCCAAGAGTTCAACAGGGAAGTAGTTCC
AGTGCAAGAGTTCAACAGGTAAAGGATAGTGTTGAAACCAGTAAGAAGCTGAGAGGAGAA
AGGGTCAAAATCAAGAAGGAAAGCTCTCAATCCAGCATTGGATCTGACTCAAGAAGCTCC
AATGTTGGCTTTATGTCAAGTCCATTTTCAGTGGCAAGTAGCGTAAAGCAAAGTGGAAAC
TCCTTGAATCTTGACGAGAAAAATAGTGATGAAGCACATGAAGGTGAAGACCAGGTCAAT
GAAGAAGTACAAACTGCTTATGGGAAAGAAAATTCAGGTGAAATTGAAGAACTTCCACGG
GATGATTCAGCTGAAGATTTGTCTCGGGAGGCTAAGGCACAAGAAAGCTCTCAATCCAGC
ATCGGATCTGACTCAAGAAGCTCCAACGTTGGCTTTATGTCAAGTCCATTTTCAGTGGCA
AGTAGCGTAAAGCAAAGTGGAAACTCCTTGAATCTTGACGAGAAAAATGGTTATGAAGCA
CATGAAGGTGAAGACCAGGTCAATGAAGAAGTACAAACTGCTTATAGGAAAGAAAATTCA
GGTGAGATTGAAGAACTTCCACGGGACGATTCAGCTGAAGATTTGTCTCGGGAGGCTAAG
GCACAAGAAAGCGAGAGTCACCGACTTTCACCAAATCAAGACCCATTGGTCAACTCTATT
CTTTCTCTCAAATCTGTCCAGGAAGCCCTTGAGAGTGAATTACATAAATTTGAGGAGATT
GGAAAGGAACCTACATCTTCAGATGATGGTTCAGTTAACATGGAAAGCATTCACGCGGAT
TCTACGTTTGCTGATCGATTAGATTCTGAAAAGATAAGTTGCACATCAGGTTCCTTGGAA
ACTCAATTATTCAACTTAACACACAAAGTAAATTATTTGGAGAGCAAACTGGCAGAAGCA
AGGGCTGTACTGCGGGCAAGGGAGTCGAAGATTTCCAAACTGGAAACCAGTGGAAACAGC
AGCAAGTCAAGGAAAGAAGAACCAGGAGGCACCGAAATGGAATTCGACCTTGAGGACCTC
TTTCTACAGAGAATGCAGACTGAAATCGAGTTGCTAGCTCTAACGAGGGCTATACAGAAG
TTGAGGGTTTATGTAAGCAATCGTCAAACCACGGTATCCAAAGAACAAACATCATTAGCC
GGGGAGCGAGCACGTACGTTGAATAATCTGGGACAAAAGGAGTACGGTAAGTATTACGGA
GACGCATTAGGTACCAACAAGGTTTTGAAGACGCAGAGGAGAGTATGGAAGACGACGTTG
TGTATTTTTACGCAGCTGGTATTACTGGTTCTAGTGTTCTTGTTTGTTTTCTTGCAGTTG
ACACCCTTTTCAGGAATGGATGTTCCCACCTGA
>EDWA@DN1112_c0_g1_i1
ATGCCGTCTCGCCGTAGAACCCTCTTGAAGGTCATCATCCTCGGTGACAGCGGGGTAGGG
AAGACGTCATTGATGAATCAATATGTAAATAAGAAGTTTAGCAATCAGTATAAGGCAACA
ATCGGAGCTGATTTCTTGACAAAGGAAGTGCATTTTGAGGTTAGGCTATTCACTTTACAG
ATATGGGATACTGCTGGCCAGGAAAGATTCCAGAGCCTAGGTGTTGCTTTCTACCGTGGT
GCTGATTGTTGTGTTCTTGTATACGATGTCAACTCGATGAAATCATTTGACAACCTTAAC
AATTGGAGAGAAGAGTTTCTTATTCAGGCTAGCCCTTCGGATCCAGAGAATTTC
>EDWA@DN1112_c0_g1_i4
ATGCCGTCTCGCCGTAGAACCCTCTTGAAGGTCATCATCCTCGGCGATAGCGGGGTAGGG
AAAACGTCTTTGATGAATCAATACGTGAATAAGAAGTTTAGCAATCAGTATAAGGCAACA
ATCGGAGCTGATTTCTTGACAAAGGAAGTGCATTTTGAGGTTAGGCTATTCACTTTACAG
ATATGGGATACTGCTGGCCAGGAAAGATTCCAGAGCCTAGGTGTTGCTTTCTACCGTGGT
GCTGATTGCTGTGTTCTTGTGTATGATGTCAACTCGATGAAATCGTTCGATAACCTCAAC
AACTGGAGAGAAGAATTTCTTATTCAGGCAAGCCCTTCAGATCCAGAGAATTTCCCATTC
GTTGTTTTGGGAAACAAAGTTGATGTGGATGGTGGAAACAGTAGAGTCGTATCTGAGAAA
AAGGCTCGAGCATGGTGTGCGTCGAAAGGAAATATCCCGTATTTTGAGACATCAGCCAAG
GAGGGAATTAATGTGGAAGAAGCTTTCCAATGCATTGCGAAGGATGCCCTAAAGAACGGG
GAAGAGGAAGACATATACTTGCCCGATACCATCGACGTTGCGACCAGCAGCCAACCGAGG
TCAAGTGGATGTGAGTGTTGA
>EDWA@DN1112_c0_g1_i5
TCTCTCCTTATTTTCTTCTCTCACAGGTCAATCCAGCTTTTGCATGATTTACAAGAGAGA
GAAGAAAATAAGGAGAGAAGAAAAAAAGTAGAAGAAACTTTGAAAAAAACACTAGAAAGT
TCAGCCAATTTTCCTGCCAGACAAACAAGTCCACAAGCCTCTCGTTTTCTCTCTTTTTCC
TTTCTGTTGATCCACACATCTGCCGATTCCTTTGTGTTACTTACGATGCCGTCTCGCCGT
AGAACCCTCTTGAAGGTCATCATCCTCGGTGACAGCGGGGTAGGGAAGACGTCATTGATG
AATCAATATGTAAATAAGAAGTTTAGCAATCAGTACAAGGCTACGATTGGGGCCGATTTT
TTGACCAAGGAAGTGCAGTTTGAGGATAGACTTTTTACCTTACAGATCTGGGACACAGCT
GGACAGGAAAGATTCCAGAGCCTCGGTGTTGCTTTCTACCGTGGTGCCGATTGTTGTGTT
CTTGTATATGATGTCAACTCAATGAAATCGTTTGATAATCTCAACAACTGGAGAGAAGAA
TTTCTTATTCAGGCAAGCCCTTCAGATCCAGAGAATTTCCCATTCGTTGTTTTGGGAAAC
AAAGTTGATGTGGATGGTGGAAACAGTAGAGTTGTGTCTGAGAAAAAGGCTCGAGCATGG
TGTGCATCGAAAGGAAATATCCCATATTTTGAGACATCTGCCAAGGAGGGAGTTAACGTG
GAAGAAGCTTTCCAATGCATAGCAAAGGATGCCCTAAAGAGCGGGGAAGAGGAAGACATA
TACTTGCCCGATACCATCGACGTTGCGACCAGCAGCCAACCGAGGTCAAGTGGATGCGAA
TGTTGA
>EDWA@DN1112_c0_g1_i8
ATGCCGTCTCGCCGTAGAACCCTCTTGAAGGTCATCATCCTCGGCGATAGCGGGGTAGGG
AAGACGTCTTTGATGAATCAATATGTGAATAAGAAGTTCAGCAATCAGTATAAGGCAACG
ATCGGAGCCGATTTTTTGACAAAGGAAATGCAGTTTGAGGATAGGTTATTCACTTTACAG
ATCTGGGATACTGCTGGCCAGGAAAGATTCCAGAGCCTAGGTGTTGCTTTCTACCGTGGT
GCTGATTGTTGTGTTCTTGTATACGATGTCAACTCGATGAAATCATTTGACAACCTTAAC
AATTGGAGAGAAGAGTTTCTTATTCAGGCTAGCCCTTCGGATCCAGAGAATTTC
>EDWA@DN11130_c0_g1_i1
ATGGATTCCGCATCAACTCAGACTCAGACTGGCCGTGAACAAATGGCACCAAAAGATTAC
AACACAATAGTTCCGGCAGCCAAATACCATTCCTCCAGACGAACACCTTCTTCGTCGTCG
TCGTCGTCATCGTCATCTTCACTCGGATCTTTGTATTTTCCGGTGGATTCGCCCCTCAGT
CCTGCTACACCGCTCCGATTTTCGGGTGTACCATTTTCTTGGGAGCATTCGCCAGGGGTT
CCTAAGAAGGTACAAAATTACAAGAAAAATGAGTTCACAAAATTGCTGCCATTACCTCCC
CCAGCAACTCCACCGGCCTCGAAAAAGAACAATTTCGAGGACATTCTAGCCCGGAAAAAA
GCATCCGATGCTGCCGCCTCGAATCTCCGAAAGGATCCATTTCTCGCTGCGATGGTCGAA
TGTTCCAAGGAAGATAACAACGAGGAATCCGCAAGCAATATCTGGACTGGAATTAAGGTA
ACAAGGAGCATCAGTGACAGGTTTGGATTCATTAATCTTTACTCCTCTTGTAAAAGAACT
TGTGCAGTTTCGGAATCACTAGTTTATATTCCGAGGCCTAGAAGAACACCTAACTACGGG
TTAATTAATCGTCGTTCTCGTTGA
>EDWA@DN11130_c0_g2_i1
ATGGATTCCGTATCAAATCAGAGTGGCCGTGAACAAATGACACCAAAAGATTGTGACACC
ATAGTTCCGGCAGCCAAGTACCATTCCTCGAGACGAACACCTTCTTCGTCGCCATCTTCT
TCATTCGGATCTTTGTATTTTCCGGGGGATTCGCCTCTCAATGCTGCTACGCCACTCCGA
TTTTCGGGTGTACCGTTTTCTTGGGAGCATTCGCCAGGGGTTCCTAAGAAGCTACAAAGT
CACAAGAAAAAAGAGTCCACAAAGTTGCTGCCATTACCTCCCCCGGCAACTCCCCCGACC
TCGAAAAAGAACAATTTCGAAGACATTCTAGCCCGGAAAAAGGCTTCCGATCCGTTTTTC
GCGGCGATGGTCGAATGTTCCAAGGACGATACCAACGAGGATTCCGCAAGCAATATCTGG
ACCGGAATCAAGGTTACAAGGGGCATGAGTGACAGGTTCGGATTCATTAATCTTTACTCC
TCATGTAAAAGAACTTGTGCAGTTTCGGAATCACTAGTCTACCTTCCAAGGCCTAGCAGA
ACAGCTAACTACGGCATAATCGCTCGTCGCTCTCGTTAA
>EDWA@DN11131_c0_g1_i2
ATGGATGGATATAGTGGTAAAAGATCTGTTGATGGGCCTGTTGTACATGGAAAGGGATCG
GGTCGCATCTTGAAGGACAGTGTTAATAACAGAGAACGAAATGTTCAGTTTTGCAACCGA
ATTGGATGCAGTGGTAAGCTGAATTCCTCAAAAGGCACTCCAAATGGCTGCTTGGATAAA
GCCAAATCTTCAAGGTCTTCTTACAACTCTTCATCAATTGGAAAGGAAGTAATTGGGAAT
TCCTCTAGGCTATCCTCTGCAGTTAGCAACACTAGGAAGTCATCTACAAATCCGCGAAAA
AAGCTATCATTTCAGCTGGAAACAGATTCATCTGAAACTAGTAGCGTTCAGGATGAACCA
GAAGTATCGGGGCTCATACCTCCACCTGGAAAGATTAAAAGAGGGTTGCATCATGACTCC
AACAATGCTGATTCTAGGGATGTTACAGTGATGGAAGTGGGAAGCTCAAGTGTAGCATCA
AACCCAAGACCTAGGAGAAAATTTATTCAGAGATCTGGGTTGGGCCACCAGGATACTCTG
GCCAGTCCATCTGTTACTTTGGGATCTCAAAGCACTTCCCAGGTGACTCGTTCTAGCACA
AACAAGTACGGTTTGAGAAATCTAAGATGCAACTCTATTTCTGATGTCCTGTCTGGTTGT
TCATATTCGGATTCAAGCCTCAGCAAAAAGAAAGACATAGTGAAAAGGAGAAACTCTGAT
GAAGAGGGTGGTTCCTCCACCAAAGGGAAAAAGTTGAGTGGGCCGTCTTCAGAGGGACGA
AACAACAGTTCTGGCCACGGTGTTTCCATTTCTGATTCAAGACGAACAAGGAATTGGCCT
CCTAACAGAGATAGCGCTGTTGTTGCTTCAGTTAGAACTCGGAGGTCAAACAGTAGTTAT
GTTAGAGGGAGACTCCCTAGCCAAGCAAACGGAAATAGTTTAACTTTGAATGAGTCCCCT
GTCATCCTGCCGCAAGTGCCTCAATCAGATATACCTAACGATTTGAGCACTCCTGTTTCC
ACGGAAACTGTCTCAACTCATGCTAGTCCTTACAGTCAATCGGGTAGTATGAGTGAGGGT
TTACGCAGTATCATGCAGTCTAGTCCTTCAGAAATTGGTACTAACCGCACCTTAGTGAAC
CGGGATAGCTTCCGACGCTACAATATGGATGGCATTGCAGAGGTAAATTGA
>EDWA@DN11132_c0_g1_i1
ATGGAGAAGCATAAATCTCCAGGCTTACCGCCGACGGCAGGTCGAGTTTCGGGGTTATAT
TCTGTCGGAAATTCTACAAACTTTTTAAATGCGAGACCCGAACCGGAGAATTCCTGTCAA
ACTTCGGATTCGAATCGTTTCAGTCACGATATTATAAGCAAAATGCCTGATAATCCACCG
AAGAATTTAGGCCACCGTCGTGCCCATTCCGAAATCATAACTCTTCCGGAAGATCTTAAC
TTCGACATTGATCTCGGCATTGTGGGGGCAACCGCAACCGACGGGCCTTCGTCCGACGAA
ACGGAGGAGGAAATGTTTTCTGCCTATCTCGATATAAATAAGTTCAATTCTTCTTTTGTT
ACCTCGTCGTCTCAGGTTGGTGAGTCTTCAGCAATGGCTGCTCCGCCTTCTGCGGCGGGT
ACGGGAGGACGGACGGGGACGTTTGGTGAGGAAAATGCGAGTACTGGTGTTGGGTCCTCT
CGGAAGCCTAGAGGTAGGCACCAACATAGCCTGTCAATGGATGGGTCGGCAAGTATTAAG
CCGGAAATGCTTATGTCTGGTTCGGAGGAGGCTTCGCCTGCTGAGTCTAGGAAAGCAATG
TCAGCTGCTAAGCTTGCTGAGCTTGCTCTTGTTGACCCCAAGCGTGCTAAGAGGATATGG
GCAAATAGGCAGTCTGCTGCAAGGTCAAAGGAAAGAAAGATGCGATATATAGCTGAGCTT
GAGCGGAAAATACAGACACTGCAAACAGAAGCAACATCACTCTCTGCTCAGCTGACTCTA
TTACAGAGAGACTCCACTGGCCTGACTGCTGAAAATAGTGAGTTGAAACTGCGGTTGCAA
ACAATGGAGCAACAGGTTTACTTGCAAGATTCATTAAATGATGCACTGAAAGAAGAAATC
CAGCATCTAAAAGTGCTGACTTCTCAATCCATGGCAAATGGTGGACCAATGATGAACTAT
GCATCTTTGGGAGGTAGTCAGCAACACTACCCGAAAAATCATGCTATGCAGGCTCTTCTA
ACGGCACAGCAATTGCAGCAACTTCAGATTCAGTCTCAAAAGCATCTGCCTCTGCTCCCA
CCACATCTACTGCAGCAACTGCAACTGCAACATCATCAAAATGAGCAGCAACTGCAGACA
GGAGAAATGAGAGTTAGAGCATCTATGCCTTCACCAAACCGGAGAGATGGCCCATCTTCA
TCAGATGTCAGCTCAACCGCATCAAATGATTGA
>EDWA@DN11132_c0_g1_i2
ATGGAGAAGGATAAATCTCCTGGCTTGCCGCCGCCGTCCGGCAGGTATTCGGGGTTTTCA
TCTGCCGGAAGTGTTTTGAACTCATTTGGTCAAAGTTCGGATTCGAATCGTTTCAGTCAT
GATATTAGCAAAATGCCTGATAATCCGCCGAAGAACATAGGTCATCGCCGTGCCCATTCC
GAAATCCTTACTCTTCCAGACGACCTTAGCTTCGACAGTGACCTCGGAGTTGTCGGGGCG
GCTGACGGGCCGTCTTATTCCGACGATACAGAGGAGGATTTGTTCTCTATGTATCTTGAT
ATGGATAAGTTCAATTCTTCTGCAACCTCGACGATTCAGGTCGGCGAGTCTTCAGCCACT
ACTGGTGCTCCGGCTACTTCTGCGGCAGCTGCCGGAGCGGGGACGGGGATGAATGGTGAA
AACCCTGTTGTGTCTTCTGAGAAACCTAGAGTTAGGCACCAGCATAGCCAGTCTATGGAT
GGGTCAACCAGTATTAAGCCGGAAATGCTTATGTCCGGTTCTGAAGAAGTTTCACCTGCT
GATTCTAAGAAAGCTATGTCGGCTGCTAAGCTTGCTGAACTTGCCCTTATCGACCCCAAG
CGTGCTAAGAGGATCTGGGCAAATAGGCAGTCTGCTGCTAGGTCAAAGGAAAGAAAGATG
CGATATATAGCTGAACTTGAACGGAAAGTACAGACGTTGCAAACAGAAGCAACATCACTC
TCTGCCCAGCTGGCTCTATTACAGAGAGACACCAATGGTCTGAATTCTGAAAATAGTGAG
TTGAAACTGCGGGTGCAAACAATGGAACAACAGGTTCATTTGCAAGATGCATTAAACGAT
GCACTGAAAGAGGAAATCCAGCATCTGAAAGTACTGACCGGCCAACCTATGCCTAACGGT
GGAGCAATGATGAACTATGCATCTTTCGGAGCTAATCAACAGTACTATGCAAATAATCAG
GCTATGCATACCCATCTAACTGCACAGCAGTTCCAGCAACTTCAGATTCAATCACAGAAA
CCTCCGCATCCTTTCCAGTCGCATCAACTGCATCAACTTCAGCCGCATCAACTGCAGCAA
CAGGATCAGCCGCAACATCAAACTGGAGACATGGGAGTTAGAGGTTCCAACCAAAAAGAT
GCTTCATCAGATGTCAGCTCGACAACATCAAAAGATTGA
>EDWA@DN11132_c0_g1_i3
ATGGAGAGAGATAAATCTCCAGGCTTACCGCCGCCGTCCGGTCGGTATTCGGGGTTTTCA
CCTACTGGAAATGCTTTGAACTCATTCGGTCATAGTTCGGATTCGAATCGTTTCAGTCAT
GATGTTAGCAAAATGCCAGATAATCCGCCGAAGAACTTAGGTCACCGTCGCGCCCATTCC
GAAATCCTTACTCTTCCCGATGATATTAGCTTCGATAGTGATCTCGGAGTTGTCGGGGCG
GCCGATGGACCGTCTTATTCCGACGATACGGAGGATGATTTGTTCTCCATGTATCTTGAT
ATGGATAAATTCAATTCATCTTCTGCAACCTCGAATTTTCAGGTCGGTGAGTCTTCTGCC
GCCACTGGTGCTCAGGCTACTGCTCTGGTGGCTGCCGGAGCTGGGACGGGGATGAATGGT
GAAAACGCGAGTGCTACTGTTGGGTCTTCTGAGAAGCCTAGAGTCAGGCACCAGCATAGC
CAGTCGATGGATGGGTCGACCAGTATAAAACCGGAAATGCTTATGTCCGGTTCGGAAGAA
GTTTCTCCTGCTGATTCTAAGAAAGCTATGTCGGCTGCTAAGCTTGCTGAGCTTGCTCTT
ATCGATCCCAAGCGTGCTAAGAGAATCTGGGCAAATAGGCAGTCTGCTGCTAGGTCAAAG
GAAAGAAAGATGCGATATATAGCTGAGCTCGAACGGAAAGTACAGACGTTGCAAACAGAA
GCAACATCACTCTCTGCCCAGCTGGCTCTATTACAGAGAGACACCAATGGTCTTAGTGCT
GAAAATAGTGAGTTGAAACTGCGGCTGCAAACAATGGAGCAACAGGTTAATTTGCAAGAT
GCATTAAACGACGCACTGAAAGAGGAAATCCAGCATCTGAAAGTACTGACCGGCCAATCT
ATGCCGAACGGTGGAGCAATGGCGAACTATGCATCGTTCGGAGCTAATCAACAGTACTAC
TCAAATAATCAGGCTATGCATACCCTCCTAACTGCGCAGCAGTTCCAGCAACTTGAGATT
CAATCGCAGAAACATCTGCATCCGTTCCAGCCGCATCTGCTGCAGCAACAACAGCAACAT
GAGACGGACATGGGAGTTAGAGGTCCCATGAGATCCCCCAACCCGAAAGATGCTTCATCG
GATGTTAGCTCAACCGCATCAAAGGATTGA
>EDWA@DN11134_c0_g1_i1
CATGTTAAGCCTATGCATGTATCATACCCACCATCAAGATATAATAGTGCACCACCTGTA
CTTTCCAGTATCACATCTTTGACGGAATCTGATTTAGGTTCCAATGTAGAAGGCTCTACT
GGAGCTTTGGGATTAAAGGATGTTTCATCTGAGCAAAACGGTAAGAAGTTTGAGCCTTTG
AAGGGTACGGACTCTCCAAATGAAATGTCCACAACTCCAATAATTCCAGCATCGACTACT
GGTCTGCAGCAATCAATGTCTATTCCACCTAGCTCTCCACCTACACACTTACCATCCCGA
CCACCACCGCCTCCTCCCCTTCCACCAACTACACCCAGATAG
>EDWA@DN11135_c0_g1_i1
GGTGATGGTCAGCCAATCGGTCGCTACGACGACATGTGGGCTGGCTGGTGCATCAAGGTG
ATATGTGACCATTTGGGATTGGGGGTGAAAACGGGTCTACCTTACATTTACCACAGCAAA
GCCAGCAACCCATTCGTGAACCTAAGGAAGGAATACAAGGGCATTTTCTGGCAAGAAGAG
ATCATCCCCTTCTTCCAACAAGTAGTCCTTCCAAAAGACTGCACCACGGTTCAAAAGTGC
TATATTGAACTGGCTAAGCAGGTGAAAGAGAAGCTTAGCAAAGTTGATCCCTACTTTGAC
AAGCTAGGTGATGCCATGGTCACTTGGATTAAAGCCTGGGATGAGCTCAACCCACCTTCT
GTGTTGAATGGCAAAGCATCTTAG
>EDWA@DN11137_c0_g2_i1
AATTCTCTTATGGTGATCACTTTCCTTGCTGGTATAGTCCTTGTGATCTTCTTAAGGACT
GTTAGGCGGGATCTGACCCGGTACGAGGAGCTTGACAAGGAGGCCCAAGCGCAGATGAAT
GAGGAGTTGTCTGGCTGGAAGTTAGTCGTTGGGGACGTTTTCCGTGCCCCATCCCATCCT
GCCCTTTTATGTATTATGGTTGGGGATGGAGTTCAGATCCTTGGGATGGGAATCGTGACT
ATACTGTTTGCTGCTCTTGGATTTATGTCACCAGCATCCCGAGGAACCCTCGTTACAGGT
ATGCTGTTCTTCTACATGATTCTGGGAATTGCAGCTGGCTATGTTGCGGTTCGGCTTTGG
AGAACTATCAGCTTTGGCGATCACAAGGGATGGGCTTCAGTCGCATGGAAGGCTGCTTGT
TTTTTCCCTGGTATCGCCTTTTTTATTCTCACCACATTGAATTTCCTGTTGTGGGGAAGC
CATAGCACAGGAGCTATCCCGTTTTCGCTCTTTGTTATCCTACTCCTACTCTGGTTCTGC
ATCTCGGTTCCACTTACCCTAGTCGGTGGATACTTCGGGGCCAAGGCCCCTCATATTGAA
TACCCTGTTCGGACCAACCAGATCCCTCGGGAAATTCCAGCTCAGAAATACCCTTCCTGG
CTGTTGGTTCTTGGTGCTGGAACTCTACCTTTCGGTACCCTTTTCATCGAGCTTTTCTTC
ATCATGTCTAGCATCTGG
>EDWA@DN11138_c0_g1_i1
GACGACAAGCTTCGTAAAGGTTTGAAAGGAGTCAGTGAGGAGGAAGTGGAGATAATTCTT
GACAAAGTTATGATGCTGTTTCGCTATCTACAGGAGAAGGATGTATTTGAAAAGTACTAC
AAACAGCACTTAGCGAAGCGGCTTCTTTCTGGCAAAACTGTATCTGATGATGCAGAAAGA
AGTCTGATAGTCAAGCTTAAGACAGAATGTGGGTATCAATTCACTTCAAAATTAGAAGGC
ATGTTTACTGACATGAAGACCTCCCAGGATACAATGCAAGGATTTTATGCAAGCCAT
>EDWA@DN11139_c0_g1_i2
ATGGCGTTTCACAATAATGGCCACCTTCCTCTTCAGCGACAAGCGGAAACCACCGCTCCC
AATTGGTTAAACGCCGCGCTCCACCCTCCCCACCAGCCTCAACCATCGCACCCTAACTTT
CTTAACCTTCGTACTACTACAACTGCTTCCGACTCCACCGTGGCTTCCCAAGCTCCCAAC
TCCATGCTCTCCCGTTCTTCCTCCTCGCTTCTTCACCGAAACCACAGCGAAGTCATCGAC
GAAGACGCGGCGGCTGCAGTAGGAGGTGGTGGTCGGGCGATGGCAGTGGAATCGGTATCG
GGTGATTTCAAGACCAGCATCAGCGAAACCATGCATAATAATAACAACAACAAGAGGAGG
AGCGAAGGCGTGGTGCCGGAGAGTGGAGGTGGTGGAGGCGGAGATGGGGATATGAGTTGG
CAGAATGCGAGATACAAGGCGGAGATACTCGCTCACCCTTTTTACGACCAACTGTTGGCT
GCACACGTGGCGTGCCTTAGGATCGCCACGCCGGTGGATCAACTTCCTAGGATCGACGCT
CAGCTGGCTCAGTCGCAGCATGTGGTGGCCAAATACTCAGCTCTCGGCGGTGGATCTCCG
GGTTTGGTTAGCGACGACAAAGAACTCGACCAGTTCATGACACAATATGTTCTATTGCTA
TGTTCATTTAAAGAACAACTGCAGCAACATGTTCGTGTCCATGCAATGGAAGCAGTAATG
GCTTGCTGGGAAATTGAGCAGTCCTTACAAACCTTAACAGGTGTTTCCCCCGGCGAAGGA
ACAGGCGCAACGATGTCGGACGACGACGACGATCAAGCCGACAGTGATGCCAACTTGTTT
GATGCAAATTTGGAGGGTCCAGATTCAATGGGGTTTGGACCTTTGGTCCCGACAGAGAGT
GAACGGTCTTTGATGGAGCGAGTTAGGCATGAACTCAAACATGAGCTCAAACAGGTAAAA
TTGATTAAACTTATTGGTTCATACCGATTCTAA
>EDWA@DN11139_c0_g2_i1
ATGGCGTTTCATCATAGCAGCCACCTTTCTCAAGACCTTCCTCTCCATCACTTTACCGAG
CAGCAGCAACAACAAACGGTAACCGCCGCTCCCAATTGGTTAAACACTGCCCTCCTCCGT
CCCCAGCAGCCTCAACCACCGCAGCCGCACGGTCAATTCTCCGACCCTAACTTTCTCAAC
CTTCATACTACTACAACTGCTTCCGACTCCACCGCGGCTTCCCAAGCTCCCAACCCCATG
CTCTCCCGTTCTTCCTCCTCGTTTCTTAACCGGAACCACAGCGACGTCATCGACGACGCG
GCGGCAGCAGCGGCAGCAGGAGGTGGTGGTGGGGTCTCCATGATGGCTGTGGAATCGGGT
GATTTGAAGAACAGCATCAGCGAGACCATGAATAACAATAATAACAACAACAAGAACGAA
GGCGTGGTGGTGGAGAGTGGTGGAGGCGGAAGCGGAGATGGGGTTGTGAATTGGCAGAAT
GCGAGATACAAGGCGGAGATACTCGCTCACCCTTTCTACGAGCAACTATTGTCTGCACAC
GTGGCGTGCCTTAGGATCGCCACGCCAGTGGATCAGCTTCCTAGGATCGACGCTCAGCTG
GCTCAGTCGCAGCATGTGGTGGCTAAATACTCAGCTCTCGGCGGCGGG
>EDWA@DN1113_c0_g1_i2
ATGAGTTCATCAAGGACTGTGAGGAAGTTGGAAGTAGAATCACCAGTGCCAGCAGACATA
GATATTGCAAACTCGGTTGAACCATTTCATATTTCTGAGATTGCTAAGGATCTTAATCTC
ACTCCCAACCATTATGATCTTTATGGCAAATACAAAGCCAAGGTGTTGTTATCCGTGCTC
GAGGAGCTTGAAAGAAAGGAGGACGGATATTATGTCGTGGTCGGAGGGATTACTCCAACT
CCTCTTGGAGAAGGCAAGTCCACAACTACTGTCGGATTGTGTCAAGCATTGGGAGCTTAT
CTTGATAGAAAGGTCGTTACGTGTCTTCGCCAACCTTCACAAGGACCAACTTTTGGAATA
AAAGGTGGTGCAGCCGGTGGAGGCTATAGTCAGGTGATCCCGATGGACGAGTTCAATCTT
CATCTAACCGGAGATATTCATGCAATAACGGCTGCAAACAATCTACTTGCTGCTGCCATT
GATACTAGGATCTTTCATGAGTCAACCCAATCGGACAAGGCTCTTTTTAATCGATTATGT
CCGCCGAATAAAGAAGGAAAAAGGAAATTCAGTGATATCATGTTTAGACGATTGAAGAAG
CTTGGTATCACTAAGACACAGCCTGAGGACCTTACACCCGAAGAAGTTACAAAATTTGCT
AGGCTTGATATTGACCCGCAGTCTATTACATGGAGAAGAGTGATGGACGTAAATGATCGG
TTCTTGAGGAAAATAACCATTGGCCAGGGACCGGAAGAGAAAGGGATGGTGAGGGAAACA
GGATTTGATATTTCAGTTGCTAGTGAAATAATGGCAGTTTTAGCCCTGACAACATCTCTC
ACTGATATGAGAGAGAGGCTCGGAAAAATGGTGATTGGAAATAGCAAGGCTGGTGACCCT
ATAACTGCTGATGATCTTGGTGTCGGAGGTGCTTTAACAGTGCTCATGAAGGATGCCATT
AACCCTACTCTGATGCAGACTCTCGAGGGAACCCCTGTTCTTGTACATGCCGGTCCGTTT
GCAAACATTGCTCATGGTAATTCATCTATTGTAGCTGATAAGATTGCATTGAAGCTGGTT
GGAACAGGTGGGTTTGTGGTCACCGAAGCAGGTTTTGGTGCTGATATTGGAACAGAAAAG
TTCATGAATATCAAGTGTAGATACAGTGATCTAAGACCTCATTGTGCTGTCATCGTGGCA
ACAATAAGGGCCTTGAAAATGCATGGTGGCGGCCCAGCAGTTGTTGCAGGGAAGCCTCTT
GACCCTGCCTACTTAAACGAAAATGTTCCTTTGGTTGAAGCTGGCTGCGTGAATTTGGCC
AGGCATATTGTAAACACGAAGGCCTATGGTGTAAATGTTGTTGTCGCTGTGAACAAATTC
TCGACCGACACTGAAGCAGAAATGAATGCTGTTATGCATGCATCTATGGTTGCCGGAGCA
TTTAACGCTGTAATATGTACCCACCATGCTCATGGTGGTAAAGGAGCGGTCGAGCTTGGA
GTTGCAGTTCAAAGGGCCTGCGAGAGTGTGAATCAGCCATTACATTACCTGTACCCTTTG
GATATTAGTATTAAAGAGAAAATTGAGGCGATTGCAAGGTCATACGGTGCCAGTGGTGTC
GAATACTCCGAACAGGCTGAGAAACAGATTGAGATGTACACCAGACAAGGCTTTTCCGGT
CTTCCGATCTGCATGGCAAAAACCCAGTACTCATTTTCACACAATGCAGCCGAGAAGGGC
GCACCAAGTGGATTTATGTTACCGATAAGGGATGTGCGAGCCAGTATAGGAGCCGGGTTC
ATTTATCCTTTAGTTGGTACAATGAGCACGATGCCAGGACTACCAACAAGGCCATGCTTT
TACGAAATCGATCTCGACACTAGCACCGGAAAAGTTGTTGGTCTTTCATGA
>EDWA@DN1113_c0_g1_i6
TATGTCGTGGTCGGAGGGATTACTCCAACTCCTCTTGGAGAAGGCAAGTCCACAACTACT
GTCGGATTGTGTCAAGCATTGGGAGCTTATCTTGATAGAAAGGTCGTTACGTGTCTTCGC
CAACCTTCACAAGGACCAACTTTTGGAATAAAAGGTGGTGCAGCTGGTGGAGGATACAGT
CAGGTGATCCCGATGGATGAGTTCAATCTTCATTTAACCGGAGATATTCATGCAATAACG
GCTGCAAACAATCTACTTGCTGCTGCCATTGATACTAGGATCTTTCATGAGTCAACCCAA
TCGGACAAGGCTCTTTTTAATCGATTATGTCCGCCGAATAAAGAAGGAAAAAGGAAATTC
AGTGATATCATGTTTAGACGATTGAAGAAGCTTGGTATCACTAAGACACAGCCTGAGGAC
CTTACACCCGAAGAAGTTACAAAATTTGCTAGGCTTGATATTGACCCGCAGTCTATTACA
TGGAGAAGAGTGATGGACGTAAATGATCGGTTCTTGAGGAAAATCACTGTTGGCCAGGGC
CCGGAAGAAAAAGGGATGGTGAGGGAAACGGGATTTGATATTTCAGTTGCTAGTGAAATA
ATGGCAGTTTTAGCCCTGACAACATCTCTCACTGATATGAGAGAGAGGCTCGGAAAAATG
GTGATTGGAAATAGCAAGGCTGGTGACCCTATAACTGCTGATGATCTTGGTGTCGGAGGT
GCTTTAACAGTGCTCATGAAGGATGCCATTAACCCTACTCTGATGCAGACTCTCGAGGGA
ACCCCTGTTCTTGTACATGCCGGTCCGTTTGCAAACATTGCTCATGGTAATTCATCTATT
GTCGCTGATAAGATTGCATTGAAGCTTGTTGGACCGCATGGGTTTGTGGTCACCGAAGCA
GGTTTTGGTGCTGATATTGGAACAGAAAAGTTCATGAATATCAAGTGTAGATACAGTGAT
CTAAGACCTCATTGTGCTGTCATCGTGGCAACAATAACGGCCTTGAAAATGCATGGTGGT
GGCCCACAAGTTGTTGCAGGGAAGCCTCTCGACCCTGCCTACTTAAACGAAAATGTTCCT
TTGGTTGAAGCTGGCTGCGTGAATTTGGCCAGGCATATTGTAAACACGAAGGCCTATGGT
GTAAATGTTGTTGTCGCTGTGAACAAATTCTCGACCGACACTGAAGCAGAAATGAATGCT
GTTATAAATGCATCTATGGTTGCTGGGGCATTTAATGCTATAATCTGTACCCACCATGCT
CATGGTGGTAAAGGAGCGGTCGAGCTTGGAGTTGCAGTTCAAAGGGCCTGCGAGAGTGTG
AATCAGCCATTACATTACCTGTACCCTTTGGATATTAGTATTAAAGAGAAAATTGAGGCG
ATTGCAAGGTCATACGGTGCCAGTGGTGTCGAATACTCCGAACAGGCTGAGAAACAGATT
GAGATGTACACCAGACAAGGCTTTTCCGGTCTTCCGATCTGCATGGCAAAAACCCAGTAC
TCATTTTCACACAATGCAGCCGAGAAGGGCGCACCAAGTGGATTTATGTTACCGATAAGG
GATGTGCGAGCCAGTATAGGAGCCGGGTTCATTTATCCTTTAGTTGGTACAATGAGCACG
ATGCCAGGACTACCAACAAGGCCATGCTTTTACGAAATCGATCTCGACACTACCACTGGC
AAGGTTATTGGTCTTTCATGA
>EDWA@DN11140_c0_g1_i2
ATGGTGTCTCTTTTCTCTGTTGATCTTATTGTCCTTCTGTTGTTCAGGTCCATTGCAATA
AGTGATGCTGGCATTGCAGCCATTGCTGATGGTTGTTCTGCACTTGAGATGATCAATATA
GCTTATAATGATAAAATTACCGATAACTCGTTAATATCATTGTCAAAATGTCGAGTGTTA
AAAGCACTTGAGATTCGTGGATGCCTTGGTGTCTCTTCAATTGGTCTGTCAGCCATTGCT
GTCGGATGTAAGCAACTTACAGTGCTCGACATAAAGAAGTGCTTCAACATTAATGATAAT
GGGATGCTTCTGCTTGCTCAATTTTCCCAAAATCTGAAGCAGATAAATTTGTCATATTGT
TCTGTTACGGATGTTGGGCTTGTGGCACTAGCTAGCCTCAGTCGCCTCCAAAACATGACA
ATCTTGCACTTGACCGGTTTGACTCCAAATGGCCTGGCAGCTGCCCTGTTGGCATGCCGA
GCATTAACAAAAGTGAAACTGCATGCATCCTTTAGACCA
>EDWA@DN11141_c0_g1_i1
GGGGCTATTCTATCATCACCAAACCTCAGATTACGCCTTCTTCGATCAGTGCTAGTGGTA
CTTCGCGAATGGGCAATGTCTGTATTTGCACAGAGAATGGGCATGACTGCTGCTGGCGCA
TCTTTAATATTAGGTAGAACGTTCTCACCAGAACAAACAATGGTTCTAAACCAAGGGATT
CGAGACAAGATCACTAGTGCAGCCAACAGGTACATGACGGAGGTAAGGAGATTGGCACTT
CCACAGAGTCGGACTGAGACTGTTTATAGAGGATTTCGAGAACTTGAAGAATCTTTAATT
ACCCCATTCTCTTTTGACCGATTT
>EDWA@DN11142_c0_g1_i2
ATGTATATGTATGTATATATCTATATCTATATATCCATCTATCTTATCTATGTATACATG
ATTGTGTGTTTCATCATTCCAGTTGCCAAATTGCCTTTTTCTCTTTGCAATATTCCTACA
ACCATGACAGATCCTTACTCCAATCTCTTCACCGGAGGAGCCTTCAACTTTGTACCTCTA
AATCCCCACTACGGTTCTTGTTTCAGTACCGATAAATCTTCTGATATCGGGGCTCAGAGC
TCGTCACGAGCTCTTCCTCTCATCAATTATCTGAGTACTGAGACTGAACCTTCAAGCAGT
TCCATGGAAGGTGATAAGAGCATGCTGTTTTCCAACGCTGGTGCTGGTGCTGGTGCTAGT
GATGAAGATGAGACTGTAACCCTAAACATAGGGCTACCTAGCCCTATCTCCGATCTGAGA
GTTGGGGTTTCCCCGGTCACTCATGTGACGGATTCTGGGTTTCCATTGAGCAAGGGACAG
TACTGGATTCCTACCCCTACTCAGATTCTAGTTGGTCCTACACAGTTCTCATGTCATGTC
TGCTGCAAGACCTTTAACAGATACAACAATCTGCAGGTACGGCCACCTCATTGCATGAGA
CATGAGACATGA
>EDWA@DN11143_c0_g1_i2
ATGGGGTTTGCACTGTTGGGTACCTCGGGTTCTTGTGTTTCAGTGAGAAATTCCCATCAC
TGGAATCCCAAGTTTCAATCTTTCACTTTGAAAGGGAGGTTTGCCGTTGGCTTCAACCTG
GCTAAGAAATTCAGGGCTTATAATAAACTTGCAAGATTTCCTCTTTGCAAGAGTGAGTTT
GTTGACTTTGAAGAAAGAACAAGCCCGAATGAGGTCAGAAAAGAGATAGAACAATGCTAT
GAACTCATACACAGACTTGGGAGGGGAGTTGTGTACTTGGGTTCGTCAAGGATGGGACCT
GACCATCCACATTACTCGCAAACGCAGGAGCTTGCTAGAGAGATAGCTAACCTTTTGGAC
TGTACCACATGGACGGGTGCTGGTCCTGGCCTCATGGATGCTGCTATTAAGGGTGCTCAG
GATGCAGGAAAGGCGGTCGGTGGGTTTAAGATTGGTAAGGAAGCTGGAGAATGGACGTCC
TCAAATTTTCATCCATACTTGCCCTCGGAAACTTATCTTACATGCAGGTGA
>EDWA@DN11145_c0_g1_i1
GCTGATCTCTCGGTTTATCTCGCTGAATTGAATGGAGAACCGCCGGAAATTCAAATGCAG
AAGTTTGCGAATTTTTATGGGAAGGCATTTCAGGAAGTGGTAGCCGGACAGTTTCCATGG
ATGAAGATGTTTAGGGAGAGTACAATTATCAAGCTTGCTGATGTGCCTCTTTCACATATT
TCTGATGCTGTTTATAAGACATCAGCCGATTGGATCAGCCAACAATCCCTTGAGGCTATT
GGTTTCTTCATCTTATGGTCTTTAGATATCATTCTCGAGGACTTGGTGGCCCAACAAGCA
AGTGCTAAGGGCTCCAAAAAAGGTGCACAACAGATGTCGTCCAAGTCAAAGGTCGGAATA
TTTGTGGCGTTAGCAATGGTTTTGCGGCGTAAACCTGATGCCTTAATTAGTGTGTTGCCG
AATCTAAGAGAAAATTCAAAATATCAAGGTCAAGATAAGCTCCCTATTATC
>EDWA@DN11147_c0_g1_i1
ATGAGAGGTCCAGTTAAACTTGAGGTGTGGAAAATGGGCTTTGTCAATTACTTGGATGCG
CTTAAGCTGCAGGAGAAGCTGGTATCTGATAGAAAATTATGTAGGATTCCTGATACTCTC
TTGTCCCTGCAACATCCACCAACATATACACTTGGAAAACGGAGAACTGATCACAATCTG
CTAATCCCTGCGTCTGAATTGAAAAATATAGGAGCTGAGCTTCATTATACGCAAAGGGGA
GGAGACATTACATTTCATGGTCCCCATCAAGCTATCTTGTATCCTATTATTTCACTTCGT
GAAATTGGGCTTGGTGCCAGGAATTATGTGGAGAAACTTGAGTCGACTATGATTGAATTA
TCATCCTTGTATGGTGTGAAAGCTTGTGCTGGCCAAAAGGGTGAGACCGGAGTTTGGGTT
GGAGAAAGAAAGATTGGTGCAATTGGTGTCCGGATATCACATGGAATAACCTCTCATGGG
CTAGCATTCAACATTGATCCCGATTTAAAGTATTTTAAACATATCGTGCCTTGTGGAATT
ACAGATAAAGAAGTTACATCTTTGAGAAGAGAGACATCTACCGTGCTTCCTACTGAAGAA
GTCATTCACGAGCAGTTGATTTCTTGTTTTGCAAGACTTTTTGGTTATAATACTGTTGTA
TGGAAGGAAAATCCTTCATTATCTTCTGATCATGAAGAAATAGAGTGA
>EDWA@DN11148_c0_g1_i1
ATGGTATCGAAACAAGGAAAAACCGTTGAATGGACATCCAAAGATCTAGTCAAAGGCTTG
GAGGATTTTGTTCCAATATATGAAACACGTCCAATCAAAAACAACATGTATGGAATGGGT
TTTGACCATAGCTTTGGGCTTTGGTTCATTGCCAGATGGCTGCAACCAGATTTAATGATC
GAGAGTGGTGCGTTCAAGGGACATTCCACCTGGGTTCTGCGGCAAGCAATGCCTGACACA
CCAATTATCTCGATCACACCCCGGCATCCCGAGAAGTACTTGAAAAAGGGGCCTGCTTAT
GTTGATGGAAATTGCACGTACTTTGCTGGAAAAGATTTTGTGGATTTCGGAAGTGTTAAT
TGGGAGAAGGTGCTAAAGGTTCGTGGAATTTCCGATTTCAGCCGGGTTCTTGTCTTCTTT
GATGACCATCAAAATGAACTGAAAAGGCTAAAGCAGGCATTGAAAGCTGGCTTTAACCAT
CTTGTTTTTGAAGACAATTACGATACCGGGACAGGAGATCATTACTCATTGAGGCAGATT
TGTGACCAGTTCTACATAAGAGGAGGTGGTCATAGCTGCTTTAGGGACAGCGATGAAGCC
AGAATCCGATCGAAAAGAAAGAAATTCTGGGAGAAGGCTGTGGATATAGATGAACTTTGT
GGGCCACATGAAGCATGGTGGGGTTTTAGAGGGGAGATGCGGGATGACTTCAACCACAAC
AAGACCATAATCTCTTATGCCGAACATTTTCAAAACAGCAGGTTTGTTGAATCGATTCTT
GATGTTTATTGGGAGCTGCCACCGACTGCTGGTCCATCTCTCACCCACCAAACTCGATAT
GATCCTGGGCGTGCTCCTCCTCCTATTGTTGAAGATGGCCGGTATCGATTGTTTCAGCGG
CTCGGTTTAGATAGACTCGAGAGATCTGTGTTTAATGGATATACACAGATGGTATATCTG
CAAATTTCTGAACCTGAATCTTGA
>EDWA@DN11148_c0_g1_i2
ATGCTGGACCGAGCCTTCTCCGCCCGCCGCACTCAGCCCCACTCTGCCTTCGACGTCTCC
GCCTCCTCCGATGCCCCTTCCGTCCCCGAATCCCCCAGCTTACTCGCCGACGATTCCAAA
ACCAAGAAACCACACTTCTACGTCTTGGCCACCAATTACATTTCTCGCTTGGGACTCGCC
AAATCTCCGTGTCTCTGCCTCTCACTCTGTCTTCTTTTCAGCGTTTTCTTGCTTTTCTCT
TTGATGCTTAACTCTCGCTCCTTCGTTTGCCTTTCCTCCTATGACCCGATCTCTCGTGCC
AGTTTCTTCGGTCTCGATGGGCTCGATTCCAATTTCGGATCCCTCGGCGTTCCTTGGTGC
AGATCGAAACAAGGAAAAACAGTCGAATGGACATCCAAAGACTTACTGAAGGGCTTGGAG
GAGTTTGTTCCAATATATGAAACACGTCCAATCAAAAACAACATGTATGGAATGGGTTTT
GACCATAGCTTTGGGCTTTGGTTCATTGCCAGATGGCTACAACCAGATTTAATGATTGAG
AGTGGTGCGTTCAAGGGACACTCCACTTGGGTTCTGCGGCAAGCAATGCCCGACACACCA
ATTATCTCGATCACACCCCGGCATCCCGAGAAGTACTTGAAAAAGGGGCCTGCTTATGTT
GATGGAAATTGCACGTACTTTGCTGGAAAAGATTTTGTGGATTTTGGAAGTGTTGATTGG
GAGAAGGTGCTGAAGAAGCGTGGAATTTCTGATTTCAGCCGTGTTCTTGTTTTCTTTGAC
GATCATCAAAATGAACTGAAAAGGCTAAAGCAGGCATTGAAAGCTGGCTTTAACCATCTT
GTTTTTGAAGACAATTATGATACTGGAACTGGAGATCATTATTCATTGAGGCAGATATGT
GACCAGTTCTACATAAGAGGAGGTGGCCATAGCTGCTTTAAGGAAAGTGATGAAGCCCGG
ATTAGATCGAAAAGAAAGAAATTCTGGGAGAAGGCTGTGGATACAGATGAACTGTGCGGG
CCACATGAAGCATGGTGGGGTGTTAGAGGAGAGATGCGGGATAACTTTAACCACAACAAT
ACCCAAATCTCTTATGCCGAACATTTTCAAAATAGCAGGTTTGTTGAGTCGATTCTTGAT
GTCTATTGGGAGCTACCACCAGCAGCTGGTCCTTCCCTCACCCACCAAACTCGCTATGAT
CCTGCCCGTGCACCAACACCTATTCTCGAAGATGGCCGGTATCGCATGTTTCAGCGGCTC
GGTTTAGACAGGCTCGATAGATCTGTATTTAATGGATATACACAAATGGTGTATCTGCAA
ATTTCCAAACCAGAATCATGA
>EDWA@DN11148_c0_g1_i3
ATGCTGGACCGAGCCTTCTCCGCCCGCCGCACTCAGCCCCACTCTGCCTTCGACGTCTCC
GCCTCCTCCGATGCCCCTTCCGTCCCCGAATCCCCCAGCTTACTCGCCGACGATTCCAAA
ACCAAGAAACCACACTTCTACGTCTTGGCCACCAATTACATTTCTCGCTTGGGACTCGCC
AAATCTCCGTGTCTCTGCCTCTCACTCTGTCTTCTTTTCAGCGTTTTCTTGCTTTTCTCT
TTGATGCTTAACTCTCGCTCCTTCGTTTGCCTTTCCTCCTATGACCCGATCTCTCGTGCC
AGTTTCTTCGGTCTCGATGGGCTCGATTCCAATTTCGGATCCCTCGGCGTTCCTTGGTGC
AGATCGAAACAAGGAAAAACAGTCGAATGGACATCCAAAGACTTACTGAAGGGCTTGGAG
GAGTTTGTTCCAATATATGAAACACGTCCAATCAAAAACAACATGTATGGAATGGGTTTT
GACCATAGCTTTGGGCTTTGGTTCATTGCCAGATGGCTACAACCAGATTTAATGATTGAG
AGTGGTGCGTTCAAGGGACACTCCACTTGGGTTCTGCGGCAAGCAATGCCCGACACACCA
ATTATCTCGATCACACCCCGGCATCCCGAGAAGTACTTGAAAAAGGGGCCTGCTTATGTT
GATGGAAATTGCACGTACTTTGCTGGAAAAGATTTTGTGGATTTTGGAAGTGTTGATTGG
GAGAAGGTGCTGAAGAAGCGTGGAATTTCTGATTTCAGCCGTGTTCTTGTTTTCTTTGAC
GATCATCAAAATGAACTGAAAAGGCTAAAGCAGGCATTGAAAGCTGGCTTTAACCATCTT
GTTTTTGAAGACAATTATGATACTGGAACTGGAGATCATTATTCATTGAGGCAGATATGT
GACCAGTTCTATATAAGAGGAGGCGGCCATAGCTGCTTTAAGGACAGTGATGAAGCTAGG
ATTAGATCGAAAAGAAAGAAATTCTGGGAGAAGGCTGTGGATACAGATGAACTGTGTGGG
GCACATGAAGCATGGTGGGGTGTTAGAGGAGAGATGCGGGATAACTTTAACCACAACAAT
ACCCAAATCTCTTATGCCGAACATTTTCAAAATAGCAGGTTTGTTGAGTCGATTCTTGAT
GTCTATTGGGAGCTACCACCAGCAGCTGGTCCTTCCCTCACCCACCAAACTCGCTATGAT
CCTGCCCGTGCACCAACACCTATTGTTGAAGATGGCCAGTATCGCATGTTTCAGCAGCTC
GGTTTAGACAGGCTCGAGAGATCTGTATTTAATGGATATACGCAGATGGCGTATCTGCAA
ATTTCCAAACCGGAATCATGA
>EDWA@DN11148_c0_g1_i5
ATGGTATCGAAACAAGGAAAAACCGTTGAATGGACATCCAAAGATCTAGTCAAAGGCTTG
GAGGATTTTGTTCCAATATATGAAACACGTCCAATCAAAAACAACATGTATGGAATGGGT
TTTGACCATAGCTTTGGGCTTTGGTTCATTGCCAGATGGCTGCAACCAGATTTAATGATC
GAGAGTGGTGCGTTCAAGGGACATTCCACCTGGGTTCTGCGGCAAGCAATGCCTGACACA
CCAATTATCTCGATCACACCCCGGCATCCCGAGAAGTACTTGAAAAAGGGGCCTGCTTAT
GTTGATGGAAATTGCACGTACTTTGCTGGAAAAGATTTCGTGGATTTTGGACATGTTGAT
TGGGAAAAGGTGCTGAAGAAGCGTGGAATTTCTGATTTCAGCCGGATTCTTGTCTTCTTT
GATGACCATCAAAATGAACTGAAAAGGCTAAAGCAGGCATTGAAAGCTGGCTTTAACCAT
CTTGTTTTTGAAGACAATTATGATACTGGAACTGGAGATCATTATTCATTGAGGCAGATA
TGTGACCAGTTCTATATAAGAGGAGGCGGCCATAGCTGCTTTAAGGACAGTGATGAAGCT
AGGATTAGATCGAAAAGAAAGAAATTCTGGGAGAAGGCTGTGGATACAGATGAACTGTGT
GGGGCACATGAAGCATGGTGGGGTGTTAGAGGAGAGATGCGGGATAACTTTAACCACAAC
AATACCCAAATCTCTTATGCCGAACATTTTCAAAATAGCAGGTTTGTTGAGTCGATTCTT
GATGTCTATTGGGAGCTACCACCAGCAGCTGGTCCTTCCCTCACCCACCAAACTCGCTAT
GATCCTGCCCGTGCACCAACACCTATTGTTGAAGATGGCCAGTATCGCATGTTTCAGCAG
CTCGGTTTAGACAGGCTCGAGAGATCTGTATTTAATGGATATACGCAGATGGCGTATCTG
CAAATTTCCAAACCGGAATCATGA
>EDWA@DN11149_c0_g1_i3
ATGAAGGTTCTGCCATGTAAGAAGAATGGGGCAAATATGAGGGGAGGGAGAAGAATAAGG
TGCCATTGGTGTAGAAAGGGTGGTGCATCTAATTTGATCAAGTGTTCCAGTTGTAAAGAG
CAGTTCTTTTGCTTGGATTGCATAAAAGAACAGTATTTTTCTAAGCGAGATGAAGTTCAT
ATAGCTTGTCCAGTTTGCCGTGGAACTTGTCGCTGCAAGGTCTGTTTAGTGAATCAACGT
AGAGAGACTGAGTGTAAGGAGTTTCTTAGGGACAAGAACAAAGTGGACAAGGTGCTAGAT
TTCCATTACTTGATCTGCATCCTTCTTCCTGTTTTTAAGAGAATAAACCAATACCAGAAT
GTTGAGATCGATGTGGAGGCAAAAATACAAGGCAAAAAACTCCGTGATATTCAGGTACAA
CAAGCTGAATTTATTGGCAATAAGGAATACTGTTGCGGTAACTGCAAGACTTTCATACTG
GATTTCCATAGAAGCTGCCCAAAGTGTTCATATAGCCTCTGCTTAAGTTGTTGTCGGGAT
ATCTTTCAAGGGAATTTAGTTGCAAGTGTTAAAGAACTTAACTGCAAATGCCCAAAGAGA
AGGAAAACTTGTTTGCCTGGCGTTTGCCTTTCGGATAGGAAATCTGTAAGAATAACCAGG
AAGACTTCTGAGGGTAGGTGTATTGATTCTTCTGTGCCATTGCCTAGTCGGAAAGCTCCT
GGTGGCAGTGTTCCTATATCATGCCCACCCAGAGAGTTTGGTGGTTGTGGTGATGGCCTG
CTTGATCTGAGATGTATTTTGCCGCTATGTTGGTTCAAAGAGCTGGAAGTAAGCGCTGAA
GAAATAGTTGGAAGCTATGAATTGCCGGAAGCAGTTGATACCTTTTCATGCTGCTCCCTA
TGTCCTGCGACGGATTATGAAGCCAAAGGGGTGAAGCAGTTGCAGGAGGCTTCCAGGAGA
GAGAATTCAAACGATAACTTCCTATTTTACCCCACTAACTTGAACATTCATGGTGATAAC
CTTGAGCACTTCCAGAAGCATTGGGGTAAAGGCCATCCTGTAATAGTTCGGAATGTTCTT
CGGCCTACTGCTTTAAGTTGGGATCCATTATTCTTGTTTTGCTCATATCTTAAGAATAGT
CTTGCCAAAGCTGAGAATGAAGAATTAAGTACAGATACAGCCCGCTTGGACTGGTTCGAG
GTTGAAATTGGTATTAAGCAGTCCTTTTTGGGATCATTAAGGGAGCTGGCAAAATCTAGC
ATGTGTCATGAGAAGCTGAAACTGAAGGGCTGGCTTTCTTCTCATATATTTCAAGAACAA
TTCCCAGATCATTATACCGAACTTGTTCGATCTTTACCACTTCCGGAATACATGGATCCT
GGAAGTGGTGTTTTGAACATTGCTGCAAGGTTGCCACAAGAAATCACAAGGCCTGACTTA
GGTCCATCTGTCTCTATCTCATATTGCAGTGGCGAGGAACTTGTACAGGCCAATTCTGTG
ACAAAATTATGTTACAGTTTATGTGATATGGTTAATGTTTTAGCACATGCTACAGATGCT
CCTGTTTCCATGAAGCAACTTAATAAAATAAGAAAGTTAATGAAAAAGAAACAGTTTCAA
GACCAAAAGGAGCTTGCTAAGACTAATAATCTTGATCGAAAGATGGCTAATGAAGTGAAG
GAAGAATCACCGTCACATGATGAAAACATGGAAGAAGTAGGATTGAATTCTGAAGGACAT
GATAAGGAAGATAGCTCTGATTCTGATTCGGACTGTAATTCAAATTCTGAAGCTGCACTA
CTTCCATCCAACACCACTCACAGCTCAGAAGATCAGGAAATCTTCGGGAAAAGAACAGAT
TTGGCCAAGTCGTGCGGTGCAGAATGGGATGTCTTCCGCAGGCAGGATGTTCCAAAGCTT
ATGGAGTACCTTAAAAAGCACTCAAATGAGTTTGGTCACACATGTGGCTTTCGAAAGCAT
GTGGTTCATCCAATCCTTGATCAGAATTTCTTTCTCGACACAAGTCACAAAAGAAGGCTG
AAGGAGGAGTATGAAATTGAACCCTGGACTTTTGAACAACATGTTGGAGAAGCCGTTATA
ATTCCAGCTGGATGTCCATACCAGATTAGGAACATTAAGTCCTGCGTTAATGTGGTTTTG
GACTTTGTTTCACCGGAAAATGTGACTCAGTGCATCCAGTTGATCAATGAACTTCGTCTA
CTTCCAGACGATCACAAAGCCAAAGCAAAGAAGTTTGAGGTTGAGAAGATGGCCCTGTAT
AGAATTAGAGCAGCAATAAAAGAAATACACGAGCTTACATGTGCAGAGTCCAGTGGTGAG
CTCAGTGAGTAA
>EDWA@DN11149_c0_g1_i4
ATGAAGGTTCTGCCATGTAAGAAGAATGGGGCAAATATGAGGGGAGGGAGAAGAATAAGG
TGCCATTGGTGTAGAAAGGGTGGTGCATCTAATTTGATCAAGTGTTCCAGTTGTAAAGAG
CAGTTCTTTTGCTTGGATTGCATAAAAGAACAGTACTTTTCTAAGCGAGATGAAGTTCAG
ATAGCTTGCCCGGTGTGTCGTGGAACTTGTCGCTGCAAGGCCTGCTCGGTGAATCAACGT
AGAGAGACAGAATGTAAGGAGTTTCTAAGGGACAAAAACAAAGTGGACAAGGTGTTAGAT
TTCCATTATTTGATCTGCATGCTTCTTCCTGTTTTTAAGCGAATAAATCAAGACCAGAGT
GTTGAGATCGATGTGGAGGCAAAAATACAAGGTAAAAAACAGTGTGATATTCAGGTCCAA
CCTGCTGAATTTGGTGACAATAAGGAATATTGTTGTAAATGCAAGACTTTCATTCTGGAT
TTCCATAGAAGCTGTCCAAAGTGTCCGTATAGTCTCTGCTTAAGTTGTTGTCGGGATATC
TTTCAAGGGAATTTAGTTGCAAGTGTTAAAGAACTTAACTGCAAATGCCCAAAGAGAAGG
AAAACTTGTTTGCCTGGCGTTTGCCTTTCGGATAGGAAATTTGCAAGAGTAACTAGGCAA
ACTTCCCAGGGTAGGTATATTGATTCTTCTGTATCATTACCTAGTCAGAAAGCTCCTGAT
GACAGTGTTCCTATGTCATGCCCACCCAGAGAGTTTGGTGGTTGTGGTGATGGCCTGCTT
GATCTGAGATGTATTTTGCCGCTATGTTGGTTCAAAGAGCTGGAAGTAAGCGCGGAACAA
ATAGTTGGCAGCTATGAATTGCCAGAAGTATTTGATACATTTTCATGCTGCTCCCTATGT
CCTGCGACGGATTATGAAGCCAAAGGGGTGAAGCAGTTGCAGGAGGCTTCCAGGAGAGAG
AATTCAAACGATAACTTCCTATTTTACCCCACTAACTTGAACATTCATGGTGATAACCTT
GAGCACTTCCAGAAGCATTGGGGTAAAGGCCATCCTGTAATAGTTCGGAATGTTCTTCGG
ACTACTGCTTTAAGTTGGGATCCAATATTCTTGTTTTGCACATATCTTAAGAATAGTCTT
GCCAAAGCGGAGAATGAAGAATTAAGTAAAGATACAGGTTACTTGGACTGGTTCGAGGTT
GAAATTGGTATTAAGCAGTTATTTTTGGGATCATTAAGGGGGCTGGCACAATCTAGCATG
TGTGATGAGAAGCTGAAACTGAAGGGCCGGCTTTCTTCTCATATATTTCAAGAACAATTC
CCAGATCATTATACCGAACTTGTTCGATCTTTACCACTTCCGGAATACATGGATCCTGGA
AGTGGTGTTTTGAACATTGCTGCTAGGTTGCCACAAGAAATCACAAAGCCTGACCTTGGC
CCATGTGTCTCTATCTCATATTGCTGTGGTGAGGAACTTGTACAGGCCGATCCTGTGACA
AAATTATGTTACAGTTTATGTGATATGGTTAATGTTTTAGCACATGCTACAGATGCTCCT
GTTTCCATGAAGCAACTTAATAAAATAAGAAAGTTAATGAAAAAGAAAACCTTTCAAGAC
CAAAAGGAGCTTGCCAAGACTAATCTTGATCAAAAGACGGCTAACGAAGTGAAGGAAAAG
TCTCCATCACAAGGTGAAAACGTGGAAGTAGGATTGAATGGTACAATCGGTAGAGAAATG
CGTTCTTGTAACACGGTACCAAAAGTTTCTCGATCACCTTCTGGTGTACATGAAGCACAT
GATAAGGAAGACGGCTCTGATTCGGATTCGGATTCGGACTGTAATTCAAATTCTGAAACT
ATACTACCATGCAATACCATTTACAGCTCAGAAGCATTAGAAGATCAGGAAATCTTCGGG
AAAAGAACAGAATTGGCCAAGTCTTGTGGTGCAGAATGGGATGTTTTCCGCAGGCAGGAT
GTTCCAAAGCTTATGGAGTACCTTAAAAAGCACTCAAATGAGTTTGGTCACACATATGGC
GTTCGCAAGCAGGTTGTTCATCCAATCCTCGATCAGAATTTCTTTCTCGACTCGTGCCAC
AAAAGAAGGCTGAAGGAGGAGTATGAAATTGAACCCTGGACTTTTGAACAACATGTTGGA
GAAGCCGTTATAATTCCAGCTGGATGTCCATACCAGATTAGGAACATTAAGTCCTGCGTT
AATGTGGTTTTGGACTTTGTTTCACCGGAAAATGTGACTCAGTGCATCCAGTTGATCAAT
GAACTTCGTCTACTTCCAGACGATCACAAAGCCAAAGCAAAGAAGTTTGAGGTTGAGAAG
ATGGCCCTGTATAGAATTAGAGCAGCAATAAAAGAAATACACGAGCTTACATGTGCAGAG
TCCAGTGGTGAGCTCAGTGAGTAA
>EDWA@DN1114_c0_g1_i1
ATGGGAGATAGTGAAGCAGTAGTTACCAATTCATCAGCAACTATGGATTATACATCTGAT
GCTTATAATTCTACTGGTTCTGGTGCTTACCCCACTGAAGCTATTGGAGATCCTTCTGCT
TCTGGAGCACCCACAGATGGATATCACGCTGCATCTAGTGGTGACCCAAATTCAGCTGGT
CAAGAGGGTCAAATCACTGCAACGTATTACAGTAAGCCAGCTGGTGTATCAACTGATGAG
AATGCTGCTGATGTTGGAAATGTAGCAGGGGATGCATCTAAAGCAGGAAATGCCACAGTA
GTTGAGAATGGAAACGTTTTTAATAATTTGGGTGGAGCTTCTGCCGCACCCGAGTGTGTG
GATGGTTCTGCACCACCTATGTCTGGTGAAGAGGATCGGTTGTGGAGTATTGTGAGAGCT
AATTCATTGGATTTTAATGCTTGGACTGCATTAATTGAGGAGACAGAGAAGGTTGCAGAG
AACAATATATTGAAAATTCGAAAAGTTTATGATGCTTTCTTGGCCGAGTTCCCTTTGTGT
TATGGTTACTGGAAAAAGTATGCGGATCATGAAGCCCGCATTGGCTCCATGGACAAAGTT
GTGGAGGTTTATGAAAGAGCAGTTCAGGGGGTGACTTATTCAGTCGACATCTGGGTGCTA
TATTGTTCATTTGCCATAGAAACATATGGAGATCCAGAAACCATTCGAAGGCTCTTTGAA
CGTGGATTAGCATATGTTGGAACTGATTATCTATCTTTCCCTTTGTGGGATAAATATATT
GAATATGAATACATGCACCAGGAGTGGAGTCGTCTTGCTGCAATTTATACTAGAATATTA
GAAAACCCTAATCAACAGCTAGATAGGTATTTCAACAGTTTTAAAGAGCTGGCTGCAAGT
CGACCTTTGTCAGAATTAAGAACCGTGGAGGAAGCTGCTGCTCATGCATCAGATGTTTCA
GAGGCTGATGGACAAGTAAATGAAGTAGTTCATTCTGATGCTGCAGAACAAACTCCTAAG
CCTGTAAGTGCTGGTTCAACAGATGCAGGAGAGTTTGAGAAGTATGTTGCCATTAGAGAA
GAGCTATATAAGAAAGCTAAAGAGTTCAATTCTAAGATCCTTGGTTTTGAAACAACTATT
AGGAGGCCATACTTCCATGTGCGGCCCCTCAATGTTACTGAGCTTGAAAATTGGCATAAC
TACCTGGACTTCATAGAAAGTGAGGGTGACTTAAATAAGGTATTTTAG
>EDWA@DN1114_c0_g1_i3
AAATATATTGAATATGAATACATGCACCAGGAGTGGAGTCGCCTTGCTGCAATTTACACT
AGAATATTAGAAATCCCTAATCAACAGCTAGATAGGTATTTCAACAGTTTTAAAGAGCTG
GCTGCAAGTCGACCTTTGTCAGAATTAAGAACCGTGGAGGAAGCTGCTGCTCATGCATCA
GATGTTTCAGAGGCTGATGGACAAGTAAATGAAGTAGTTCATTCTGATGCTGCAGAACAA
ACTCCTAAGCCTGTAAGTGCTGGTTCAACAGATGCAGGAGAGTTTGAGAAGTATGTTGCC
ATTAGAGAAGAGCTATATAAGAAAGCTAAAGAGTTCAATTCTAAGATCCTTGGTTTTGAA
ACAACTATTAGGAGGCCATACTTCCATGTGCGGCCCCTCAATGTTACTGAGCTTGAAAAT
TGGCATAACTACCTGGACTTCATAGAAAGTGAGGGTGACTTAAATAAGGTGGTGAAATTA
TATGAAAGGTGCCTGATAGCTTGTGCTAGTTATCCCGAGTACTGGATACGTTATGTTTTA
TGTATGGAAGCCGGTGGAAGCATGGATCTTGCAAATAATGCTCTTGCGCGTGCTACACAA
GTCTTTGTCAAGAGGCAACCGGAGATCCATCTTTTTGCTTCCCGGTTCATGGAGCAGAGT
GGGGACATACCAGGTGCTCGAGCCGCGTATCAACTTGTTCACAGTGAAATTTCACCTGGT
TTTCTTGAAGCAATTATTAAGCATGCAAATATGGAACGCCGCCTGGGGAAACTTGAAGAT
GCCTTCTCTATATATGAGCAAGCCATTGCCATTGAAAAAGCAAAAGAGCATTCTCAAACA
CTACCGATACTGTATGCACAGTACTCTAGATTTTCATATTTGGTTTCTGGAAATGCAGAG
AAGGCTAGGGAAATTCTAATTGGAGCAGTTGACCAAGTCCAACTATCTAAACCATTCCTT
GAGGCCTTAATACATTTTGAAACAATTTTTCCACCACCTAAGCAGATTGATTATTTAGAA
TCATCAGTTGATAAGTTTATAGCCCCGAACTCAGATGGCAGTGCTGCAGACAGGGAAGAT
ATATCTAGCATATTTTTGGAGTTCTTGAGTCTCTTTGGAGATGCACAGTCTATTAAAAGG
GCAGAAGATCGACATGCTAAGCTCTTTTTACCTAATAGACCAATGTCAAATTTAAGGAAG
CGTCATGCTGAAGATTTTATGTCCTCTGATAAGACAAAACTGGCAAAGTCTTACTCTAGT
GACCCTTCATCTGGCCAGTCCTTGGTGAGTGCCTATCCAAATGCACAAAACCAGTGGCCA
GCTGGTTATGGTACCCAACCTCAGACTTGGCCTCCCACTACACAGGCACAAACATGGACT
CCTGGCTACGGCCAACAGGCTGCATATGGTGCGTATAGTAGTTATGGTAGCAATTATGCT
ACTCCACAAGTTCCCGCGACAGCTCCACAGAGTGCCGCATATGGTGCTTATCCGACTGCA
TATCCTGTTCAGGCCTTTCCTCAACAAAGCTACGCTCAACCAGCTGCTGCCCCGACGTTA
ACCCCAGCCCAGCAACCTGTTGCAGCAGTTCCTCAAACAACCTATTATGGGGCTTACAGC
TGA
>EDWA@DN1114_c0_g1_i8
ATGGGAGATAGTGAAGCAGTAGTTACCGATTCATCAGCAATTATGGATTATCCGTCTGCT
TCTTCTAATTCTACTGGTTCTGGTGCTTACCCCTCTGAAGCTACTGGAGATCTTTCTGCT
TCAGGAGCACCAGCAGATGTGTATTACGCCGCATCTGGTGGTGACCCAAATTCAGCTGAT
CAAGAAGGTCAAACCAATGCAACGTATTACAATAAGCCAGCAGGCGTATCAGCTGATGAG
AATGCTGCTGGTGTTGGAAATATAGCAGCGAATGCATCTGAAGCTGCTGGTCATAGTTCT
TTAAATGGGGATGTTGTTCATGAAGCAGGAAATGCCGCAACAGTTGAGAATGGAAACATT
TTTAATAATGTGGGTGGGGCTTCTGCCGCACCCGAGTTTGTGGATGGTTCTGCACCACCT
ATGTCTGGTGAAGAGGATCGGTTGTGGAGTATTGTGAGAGCTAATTCATTGGATTTTAAT
GCTTGGACTGCATTAATTGAGGAGACAGAGAAGGTTGCAGAGAACAATATATTGAAAATT
CGAAAAGTTTATGATGCTTTCTTGGCCGAGTTCCCTTTGTGTTATGGTTACTGGAAAAAG
TATGCGGATCATGAAGCCCGCATTGGCTCCATGGACAAAGTTGTGGAGGTTTATGAAAGA
GCAGTTCAGGGGGTGACTTATTCAGTCGACATCTGGGTGCTATATTGTTCATTTGCCATA
GAAACATATGGAGATCCAGAAACCATTCGAAGGCTCTTTGAACGTGGATTAGCATATGTT
GGAACTGATTATCTATCTTTCCCTTTGTGGGATAAATATATTGAATATGAATACATGCAC
CAGGAGTGGAGTCGTCTTGCTGCAATTTATACTAGAATATTAGAAAACCCTAATCAACAG
CTAGATAGGTATTTCAACAGTTTTAAAGAGCTGGCTGCAAGTCGACCTTTGTCAGAATTA
AGAACCGTGGAGGAAGCTGCTGCTCATGCATCAGATGTTTCAGAGGCTGATGGACAAGTA
AATGAAGTAGTTCATTCTGATGCTGCAGAACAAACTCCTAAGCCTGTAAGTGCTGGTTCA
ACAGATGCAGGAGAGTTTGAGAAGTATGTTGCCATTAGAGAAGAGCTATATAAGAAAGCT
AAAGAGTTCAATTCTAAGATCCTTGGTTTTGAAACAACTATTAGGAGGCCATACTTCCAT
GTGCGGCCCCTCAATGTTACTGAGCTTGAAAATTGGCATAACTACCTGGACTTCATAGAA
AGTGAGGGTGACTTAAATAAGGTATTTTAG
>EDWA@DN1114_c0_g2_i1
GCTAGGGAAATTCTAATTGGAGCACTTGACCAAGTCCAACTGTCTAAACCATTCCTTGAG
GCGTTGATACATTTTGAAACAATTTTGCCACCACCAAAGCAGATTGATTATTTAGAATCA
TCAGTTGATAAGTTTATAGCCCCGAACTCAGATGGCAGTGCTGCAGACAGGGAAGATATA
TCTAGCATATTTTTGGAGTTCTTGAGTCTCTTTGGAGATGCACAGTCAATTAAAAAGGCA
GAAGATCGGCATGCTAAGCTCTTTTTACCTAATAGACCAATGTCGAATTTAAGGAAGCGT
CGTGCTGAAGATTTTATGTCTTCAGATAAGACAAAGCTGGCAAAGTCTTACTCTAATGAC
CCCTCACCTGGCCAGTCCTTGATGAGTGCCTATCCGAATGCACAAAACCAGTGGCCAGCT
GGTTATGGTGCACAACCTCAAACTTGGCCTCCCACTACACAGGCACAAACATGGACTCCT
GGCTACGGCCAACAGGCTGCATATGGTGCGTATAGTAGTTATGGTAGCAATTATGCTACG
CCACAGGTGCCCACATCAGCTCCACAGGGTGCCACGTATGGTGCTTATCCGGGTGCATAT
CCTGTTCAGGCCTTTCCTCAACAAAGTTACGCTCAACCAATTGCTGGCACAATGATAGCC
CCGGTCCAGCAACCTGCTGCAGTTCCTCAAACAACCTACTATGGGACCTACAGCTGA
>EDWA@DN1114_c0_g2_i2
GCTAGGGAAATTCTAATTGGAGCACTTGACCAAGTCCAACTGTCTAAACCATTCCTTGAG
GCGTTGATACATTTTGAAACAATTTTGCCACCACCAAAGCAGATTGATTATTTAGAATCA
TTGGTTGACAAGTTTATAGCCTCGAACTCAGATGGCAGTGCTACAGACAGGGAAGATCTA
TCTAGCATATTTTTGGAGTTCTTGAGTCTCTTTGGAGATGCACAGTCAATTAAAAAGGCA
GAAGATCGGCATGCTAAGCTCTTTTTACCTAATAGACCAATGTCAAATTTAAGGAAGCGT
CATGCTGAAGATTTTATGTCCTCTGATAAGACAAAACTGGCAAAGTCTTACTCTAGTGAC
CCTTCATCTGGCCAGTCCTTGGTGAGTGCCTATCCAAATGCACAAAACCAGTGGCCAGCT
GGTTATGGTGCACAACCTCAAACTTGGCCTCCCACTACACAGGCACAAACATGGACTCCT
GGCTACGGCCAACAGGCTGCATATGGTGCGTATAGTAGTTATGGTAGCAATTATGCTACT
CCACAAGTTCCCGCGACAGCTCCACAGAGTGCCGCATATGGTGCTTATCCGACTGCATAT
CCTGTTCAGGCCTTTCCTCAACAAAGCTACGCTCAACCAGCTGCTGCCCCGACGTTAACC
CCAGCCCAGCAACCTGTTGCAGCAGTTCCTCAAACAACCTATTATGGGGCTTACAGCTGA
>EDWA@DN11151_c0_g1_i1
GTAAATCACTATAACCATGGGCATTTTGCTGCTACTGCGGCTGCCAAGTTGGCTGTTCTT
TCATCAGAGGAAAGTCAGGTTTCTGAGGTAAACAAATCAGGTAGTGCCAGAAAGTTTACA
TCTGCTAGCAACATTTTGCTGCAAGTAAAAGCTTTCTCATTAGCAGCCTCACGGTTTTTC
TGGCCAAGTGCTGAAAAGAAGTTGCTGGATATTCCAAGGGAAAGGTGTGGCTGGTGTCAC
TCTTGCAAGTTCCCAGGTTCAAGCAAGAGAGGATGCATGTTGAATTCTGCCGTCTCCACT
GCCACCAAAAGTACCAATAAGATCCTCAGTGGCCTTCCTTCTTTAAAGAATGGAGAGGGT
AGTCTTCCCAGCATTGCAACATATATTTTATACATGGAGGAGACCTTACGTGGTCTTGTA
GCTGGCTCTTTTCTAAATGCAGATTATAGAAAACTATGGCGTAGGAAAGTAGAAGAAGCT
TCAACCTGTAGAGCAATAAAAGCCCTCTTGTTTGATCTTGAGGAGAACATTTCAGTTTCT
GCTCTTTCTGCTGACTGGGTCAAGCTAGATGATTGGTTAGTAGATCCTTGTGTAATTCAA
AGCACTTCATCTGCTGTGGGATTGCCACATAAACACGGACCAGGTGGAAGGCGACGTAGG
AAACAGTCTGTT
>EDWA@DN11153_c0_g1_i3
ATGAAGCTGATGGGGCCTCATCATCTGAGAAAGAAAGATGGATCAAACAGCAATTCTTCA
AGGACATCTCCTTCTAGGATTGATGATTCTGAGTTTGTCAACAGTCTCTTAGCCTCTAAA
AATGGACACTTTGATGAACAAGTTAAAGTATCCAATGAGTTATTGATGGATTCTAGTCTA
AATGAGCAAATTTCTAGCCAGTCAAAAGAGTCTTCTAAGTCACTGCAATTCTCAAAGAGT
GATAATGGTAATTCGAGCTCGATTCATCCGATGAGGACGGTCGAAGACGAAAATCTCGAT
TCGGATAGTAATGCCAGTTCATCTAGCTTTGAGTTTCATAAAGGGGAAAGAGCGTTATCC
GCTTCCGTGGCAAGGTCGTACTCGAGACCTATGTCGTCGAAGTGGAACGATGCGGAGAAA
TGGATATTGAACAAGCAAAACATGCAAGCTATTAAAGCTAAGAAG
>EDWA@DN11153_c1_g1_i1
ATTCATCCAATGAGGATGCTTGAAGATGAATATCTTGATTATGATAGTAATGCTAGTTCA
TCAAGCTTTGAGTTCCATAAAGGGGACAGAGCAGCAACACACAATTGCCTGACAAGGTCG
TACTCGAGACCTATATCATCTAAGTGGAACGATGCAGAGAAATGGATAATGAACAGGCAA
AACGCGCAAGCTACTTGTGCCAAGAAGAATGCATTTCACAACCAAGTCAATCGATATCCT
CTCACGCATGTTGTGAGAGTTGCTCCAGAGTGTGCGAATTATGATCAGAGGCTGGCTGCT
AATGGCGCAGCCGACACTAAGAGGGTAGATTTCTATCAGCACCCTGTGCAGATGCCATTC
GACAAGTTCTCTTTTATTCCTTCTGAAGCTCATCCTATTTCAGCACAAACTTATGGAGGA
AACCTATTATGTGATCAGCTTTCTCAGAGTAAGGATTCGAAGGAAGTGGCTCCGTTATCT
TGTACAAAAAGTTCT
>EDWA@DN11154_c0_g1_i1
ATGCAACTGTATGAGAAAGAGCAGCTGATGCCAAATTCATATCTCCATGTATATGGGTTG
CAGGGGTCTGGTTTCAATGCTGAACAGCTAGCAATTGTTGCTGCGCTTTGTGAATGGCGT
GACTGTATTGCTCGTGTAGAGGATGAAAGCACTGGTTACATTTTGCCAAATAAAGTACTT
CTTGAAATTGCCAAGCAGATGCCTGTAACAGCTAGCAAGTTACGTCGATTGTTAAATTCT
AAACACCCATATGTGGAGCAAGATATTTGTCATGTTGTTGACACCATCAAGTGTTCATTG
CAAAATGCGGTTGCGTTTGAAGCTGCTGCTCAACAACTTAGAATGGGGCGTGTGCTAAAT
GTAAGACTCGTTACACTGATTGAAATCCCGAATCTGGATACTAGTATTTTTCGTTAA
>EDWA@DN11154_c0_g1_i6
ATGATGGGCGACAACGACGATCAGATGACAATGGAAGGCCAATCTCAATCTTCAGAAAGT
TCTCAAGTTCTTCAAACATTAGCTTCAGGTCCTCTCTCTTCCTCTCTTTCTTCACTCTCT
TCCTCTTCTCGAACCCTCCCTTCCAATCAGGACTTCCATTTCTTCAACAACTTCAACGAT
TTCAAGCTTCCGATCGATCAAATCGCCAAAATATCTGATTCTTTGCTTGAATCCATTGGC
GCATCGGCTAAAACATTTGGCGCTAACAAGGTGATCAATTTTCCTAACAATATCGAAGGC
ATAGTCGATGATGAAGCTTATGATTGGCTCGTCGATATCAACGACGAAATTTGGGAACGA
TTCGACGTTTCCATGGATGAGTTTCAAATGATTCGAAAGAAAGAAGAGGAAGCGGGTCGG
TTTATAGGGTCGGATCTGGATAGGAATGGGTTTCAGTTAGTTTGCGGGAAGAAGAAGAAG
AAGGTGGATGGTGGATTAACTAGTGACTCGGTTAGAGTGCCAGTGAGTGGGAACGAAGGT
GGGGGTTCGAGTTCTTCTGGAGTGAAGGTGAAGCAAGGGGCGTTGGCCACAGGGACGACA
GGGAAAGCGAAGGTGCCATTTCATATACCATCGATACGGAAGCCTCAGGAAGCGTATAAT
ATACTTGTCAATAATTCGAATGAGCCTTTCGAACATGTTTGGTTGCAGAGGAGTGAGGAT
GGGCAGCGTTTTGTTCATCCACTGGAGAAGCTCTCTGTTATGGATTTTGTTGATAAAGAT
ATAGCAGATATTGAGCCCGTCAAACCCCCATCAATTGAGTCTACCACATTCAAGCTGGTT
GAGGAAGTAAAAGATTTGAAGGATTTAGCAGCTAAGTTACGCAGTGTGGAAGAGTTTGCG
GTTGATTTGGAGCATAACCAATATCGATCTTTTCAAGGACTAACTTGTTTAATGCAAATT
TCTACCCGAACCGAGGATTTCATTGTAGATACTTTGAAGCTTCGAATTCATGTTGGCCCA
TATCTTAGGGAAGTTTTCAAGGACCCCACCAAGAAAAAGGTTATGCATGGAGCTGACAGG
GATATTGTTTGGCTTCAACGAGACTTTGGCGTATATGTGTGCAATCTCTTTGACACTGGA
CAGGCCTCAAGGGTCTTGAAATTGGAAAGAAATAGTTTGGAGCATCTTCTGCAACATTTT
TGTGGAGTTACAGCCAACAAAGATTACCAGAATGCAGATTGGAGATTGCGTCCTCTTCCT
GCTGAAATGCTCAGATATGCTAGAGAAGACACACACTACTTGCTGTACATTTATGATTTA
ATGAGAATCCAATTGCTATCAATGCCCAAGGAAGGTGAACATTTAGATGCTCCTTTGGTA
GAGGTCTACAAACGAAGTTTTGACGTATGTATGCAACTGTATGAGAAAGAGCTCCTGACA
GAGAATTCATATCTCCATATATATGGGTTGCAGGTGGCTGGTTTCAATTCTGAGCAGCTA
GCAATTGTTGCTGGGCTTTGTGAATGGCGAGACGGTATTGCCCGTGTAGAGGATGAAAGT
ACTGGCTACATATTGCCAAACAAAACACTTCTTGAAATTGCCAAGCAGATGCCTGAAACT
TCTCATAAGTTACGCCGATTGTTGAAATCTAAACACCCATATGTGGAGAGTAATCTTGGT
GTGCTCGCTAGCATCATCAGGCAATCTTTGGAGAATGCTGCTGCATTTGAAGCTGCTGCT
CAACAACTTAAAATGGGACGTACGCTAAATGTAAGATCAGTACAGTGA
>EDWA@DN11154_c0_g1_i7
ATGAAAAATGACAACGATCAAATAGCAATGGAAGCCCGATCCGATCATTCAAAAAATGCA
CAATCTTTTCAAACCCTAGTTTCGTGTCCTCTCTCTTCTTCACTTTCCTCACTGTCTTCC
TCTTCGCGAACCCTCCCTTCCAATCAAGATTTCCATTTCTTTAACAACTTCGACAATTTC
AGGCTTCCCATCAATCAAATCGCCAATACATCGGATTCTTTGCTACAATTCATTGGCTCG
TCGTCTAACAATTGGGGCCCCAACAATGCGATCAATTTCCCTAACAACATTGAAAGCATG
GCCGATGGTGAAGCTTATAGTTGGCTCACTGATACGAACGAAGGAATCTTGGAACAAGTT
GACGTGTCTGTCGACGAATTTCAAATGATTCGAGAGAAAGAAGAGGAAATGGGTCGCGTT
ATCGGGTCGGATCTGGACAACAACGGATATAAATTGGTGCAGGGTAAGAAAAAGAAGAAA
GGGGATGGTGGGTTAGTGAGGGACTCGGTTTATGAGTCACCGACTAAGATGGAAGGTGGG
TCTTCGGGTTCTCCCGGAGTGAAGATGAAGAAAGGGGCATTGGCACAGGTGACGACGGGG
AAAGCGAAGGTGTCTTTCCATATACCTACGATACGGAAGCCGCAGGAAGAGTATAATATT
CTTGTGAACAATTCGAATCAGCCTTTTGTACATGTCTGGTTGCAGAAGAGTGAGGATGGG
TTGCGTTTTGTTCATCCAATGGAGAAACTCTCTGTTATGGATTTTGTGGATAAAGATATA
ATGGATATTGAACCCATAAAACCCCCATCAATTGAGTCTACCCCATTCACGCTGGTTGAG
AAAGTAAAAGATTTGAAGGAGTTAGCAACTAAATTACGAATAGTGGATGAGTTTGCGGTT
GATTTGGAGCATAACCAATATCGATCTTTTCAAGGATTGACTTGCTTGATGCAAATTTCT
ACCAGAACCGAGGATTTTATTGTAGATACTTTGAAGCTTCGGATTCATATTGGTCCATAT
CTTAGGGAAATATTCAAGGATCCCTCAAAGAAAAAGGTTATGCATGGAGCAGACCGGGAT
ATCTTGTGGCTTCAACGGGACTTTGGCATATACTTGTGCAATCTCTTTGACACTGGACAG
GCCTCCAGGGTCTTGAAATCTGAAAGAAATAGTTTAGAGCATCTTCTGCAACACTATTGT
GGAGTTACTGCCAACAAAGATTACCAGAATGCAGATTGGAGATTGCGTCCTCTTCCTGAT
GAAATGCTGAGATATGCTAGAGAAGACACACATTATTTGCTATATATTTATGATTTAATG
AGAACCAAATTGCTGTCGATGCCCAAGGAACCTGAACATTTTCATTCTCCTTTGGTGGAG
GTCTACAAGCAAAGTTCTGATGTATGCATGCAACTGTATGAGAAAGAGCTGCTGATGGAG
AATTCATATCTCCATATATATGGGTTGCAGGGGGCTGGTTTCAATGCTGAACAGCTAGCA
ATTGTTGCTGCGCTTTGTGAATGGCGTGACTGTATTGCTCGTGTAGAGGATGAAAGCACT
GGTTACATTTTGCCAAATAAAGTACTTCTTGAAATTGCCAAGCAGATGCCTGTAACAGTT
AGCAAGTTATGTCGACTATTAAAATCTAAACACCCATATGTGGAGCAAAATATTGGTGCA
GTTGCTACCATCATCAAGCACTCTATGCAGAATGCCGTTGCATTTGAAGCTGCTGCTCAG
CAACTTAGAATGGGGCGTGTGCCAAATGCATCTGGAGAACATGTAGCAGTTACTGAGGGA
GCGGGTACCTTACCTCCTGAGACTCCTACAGACTCGAAAATCACAAATGATAGAACAAAA
ATCATAGATGGTAGCATGGGGGGACCTGCACATCTGGCATCTCCTCGACATAAAGCGGAA
TTGTTAAAATTTGGAAGCTGTATTTCTGGACCGGACATGGTCAAGGAACAAACAAGATTC
CCTTTTGAGCCAGACATGAATGGCATGTCGATATCTGCAAGAGAGAGTCTTGCCTTCTCG
GGGCAGAGGGGAGAATCAAATGCTTGGCCAGTTATTCCACCTTCAGCTAAGATGACTACT
GGATCAAATGTTCTGGTTCTAAAGAAACCGAGCCGCGGCTTGGGGGAACTTATGGGGAAT
GCTACCGCGAAGAAGAAATTCAATATCGATAAAATAGAGAAGGAAGAAGGCAAGTTGGAG
CAGATTAGATCGTCAGTGAATCTTTCATTCCATTCATTTTCGGGTATTGAGGAGCAACCA
AAACTTGCAACGAAGGAGCCAACTAGATTACTGGAAGTTCCACGACCTGACGTACCTCTT
ACTATGGAAGCTACTGAATCAACATCGGAAAATATCATAATGTTGGAAGACAAATCAAAC
AAAAACAAATCCATTGATGGTAACAGTAGCAGCCCAGAAGATGAAACTTTGTCCCTATCT
GAATTATCTATTAGCTTCCAACAAGGCACGCAGACCATCAATGATGAAAACAGAAACGTG
GTTAAAGCCAATAAATCAAAAGAATCCATTGATGTTCGGCAAATGAAGCCATTTGATTAT
GAGGCAGCCATGAAAGAGGTTAAGTTTGGAGAAGAAAGTACAGGGGAAGAAACAGGAAGC
CATTCCAACTCTGCAGGTAAGAAGAAAAGTTCAGCAGGTAGTCGACTGCAATTTGATGAT
GGGACTAAACAGTTTCCTCAAGCTAGACAACGAGCCGCTTTTCCTGCATCTGGAAATCGA
AGTGCAACATTCCGTTGA
>EDWA@DN11155_c0_g1_i3
ATGGGGAAGGGGAGACCTAGGGCAGTTGAAACAGGGCAAAATTTGAGTGTTTCATCGATT
GGGTCATTGAATATACAGTCAGGGCCGGTTTATTACCCCACTGAAGAGGAATTTAGGGAC
CCTTTAGAGTATATTTATAAGATCAGACCTGAGGCTGAGCCATATGGGATTTGTAAGATT
GTTCCACCTAAGACTTGGAACCCTCCATTTGCTTTGAACGTGGAATCGTTTACTTTTCCT
ACTAAAACACAAGCGATTCACCAGTTGCAGGCACGGCCTGCTTCGTGTGATTCGAAGACT
TTTGAGTTGGAGTATAATAGGTTTTTGGAAGGACATTGTGGTAAGAAGTTGAAGAAGAGG
GTGAGTTTTGAAGGGGAGGAGTTGGATTTGTGTAAATTGTTTAATGCGGTGAGGAGGTAT
GGGGGTTATGATAAGGTTGTGAATGGGAAAAACTGGGGGGAGGTTTTTAGGTTTGTGAGG
TCAGGGAAGAAGATTTCGGAGTGTGCTAAGCATGTTTTATGTCAGTTGTATAGAGAGCAT
TTGTATGATTATGAAGCTTATTATAAACGGTTGAATCGGGAGAGGGCAAAGAGTTACAAG
AGAGGCATCAGTGAGGATGCACAGAGTGAAAAGAATGTTACAATCTATAGCTGCAAGAGA
AGAAGGAAGAATAGTGACCATCGGAATGTTAAGGTCTGTAAGGTGGAGTTGGAAGATCTT
GATCAGATATGTGAGCAATGCAGAAGTGGGCTACATGGGGAAGTGATGTTACTGTGTGAT
AGATGTAATAAGGGGTGGCATATATATTGTCTGTCACCACCGTTGAAGCAGATCCCACCA
GGTAACTGGTACTGCTTTGAGTGCCTGAATTCTGACAAAGATAGTTTTGGTTTTATTCCT
GGAAAGCAGTTTACATTGGAAGCCTTTAGGCGTTTGGCTGATCGAGCCAAGAAGAAATGG
TTTGGATCAGGATGTGTTTCGAGGGTACAGATAGAGAAAAAGTTTTGGGAGATTGTGGAG
GGTTTTGCAGGCGAGGTGGAAGTTATGTATGGAAGTGATCTGGATACTTCTGTCTATGGG
AGCGGTTTTCCGCGTATAAATGACCAGAGGCCAGAATCGGTTGAGCCTAAAGCATGGGAT
GAATACTGTAGGAGCCCATGGAATCTCAATAACTTGCCCAAGTTAAAAGGTTCGATGCTG
AGGGCTGTTCATCATAACATTACTGGTGTCATGGTTCCCTGGCTGTATATTGGAATGCTA
TTCTCAGCTTTCTGCTGGCATTTTGAAGATCATTGTTTTTATTCAATGAATTACCTTCAC
TGGGGAGAGCCTAAATGTTGGTACAGTGTCCCTGGCAGTGAAGCTAGTGCTTTTGAGAAG
GTGATGCGGGAGTGTCTCCCTGATTTATTTGACGCCCAACCTGACTTGCTTTTTCAGCTT
GTTACCATGTTAAATCCATCCGTCTTGCAAGAAAATGGTGTCCCAGTCTATAGTGTTCTA
CAGGAGCCAGGAAATTTTGTCATTACGTTCCCTAGATCTTATCATGGAGGATTCAATTTG
GGTTTAAATTGTGCAGAGGCTGTAAATTTTGCTCCTGCCGATTGGTTACCACATGGTGGG
TCTGGGGCAGAGCTGTATCAGTTATATCGTAAAGCTGCAGTTTTATCTCACGAGGAGCTT
CTTTGTGTGGTGGCCAAACAGAGTGATTGGGATAGCAAGGCATCAACTTATTTGAAAAAA
GAATTGCTCAGAATATATAAAAAAGAAAGAACATGGAGGGAGAGGCTTTGGCTAAGTGGC
ATAACAAGATCATCTCCTATGTCTGCTCGGAAATCTCCTGAATTTGTGGGTACTGAAGAG
GATCCAACATGCATTATATGTAAGCAGTATTTGTACCTTTCTGCTGTTGTTTGCCGCTGC
AGGCCATCTGCTTTTGTCTGCCTGGAGCATTGGGAACACCTCTGTGAGTGTAAATCCAGT
AAACTTCGTCTTCTCTATCGTTATACTCTGGCAGAATTGGCTGGTTTAGTGCTTATGGTG
GATAAGCATGCTTTGGAGGAGGCACCACAAAATGATAGTTTACTAAAGAATATTTCATCT
TCCAATGAATTGAATGCTTTGAAAAAGAAGGTAAAGGGTGCTCATGTTACTCATGCTCAA
CTTGCAGAACAATGGCTTTCGAACTCGTGTAAGATTTTGCAGAGTCCTTTTTCTGGTGAT
ACATATTCTAGTCTGTTAAAGGAAGCTGAACAGTTTCTCTGGGCTGGTGCTGAGATGGAT
TCAGTCCGGGATGTGGTAAAGAATCTTACTGTAGCTCGGAAATGGGCACAAGGGATAAGA
GACTGTCTCTCTAAAATTGAAAATTGGTCTCCTGGAGGTGATTTGGAGAAAGTGACTCGT
AAACGGGTTAACAAATTGCTTAGTGTTGATCCTGTGCCCTGTAATGAGCCTGGATATCTC
AAGTTGAAGGATTTTGCTGAAGAGGGCAATTTGTTGGTTCAGGATATTGATGCTGCTTTA
TCAACATGCTCTAAGATCGATGAGTTGGAGTTACTGTATTCAAGGGCTTGTAGCTCACCA
ATCCATGTAACACAAAGTGAGAAGTTATCGCAAAAAATCTCTTTGGTAAAGATATGGGTA
GACAATGCAAGGAAAGCTATCTCTAATGAACAATCTGCAGCAGTTGAGGTTGACATTCTT
TACAAGTTAAAATCAGAGATATTGGAGCTTCAGGTCCAAGTTCAGGAAAGAGAAATGATT
TTTGATATTGTAAGCCTGGCTGAATCATGTCAGGCCCGGTGTAGATCTTTATTGAGTGGT
TCCATGACTCTAAAGGATGTTGAGGTGCTTCTTCAAGAAATGGCAAGTTTCAGTGTTAAC
ATTCCAGAGTTGAGACTTCTGAAGCAATACTGGATTGATGCTTCTTTGTGGATCACACGC
TTCAATGATATTATGATAAATATCCATCAGAGAGAGGATCAACAAAGTGTTATTAATGAA
TTAAATTGCCTTTTAGAAGATGGAGAGTCTTTGAAGATTCAAGTCAATGAGTTGTCACTT
GTGAAGATTGAGTTGATGAAGGCTTGTTGCAGGGAAAAGGCAATGAAGGCACGTAATACA
AAGATGGCTTTGGACTTTCTTCAGCAACTGTTGGCAGACGCTGTTGTTTTGCAGATTGAG
ACAGAGGAGTTATTTCTTAGTTTGTCTAGAGAACTTGCTTGTGCCCTGCAGTGGGAAGAA
AGAGCAAAGGATATACTAGCACGCAAGACTCAGATGTCTGAATTTGAGGATCTTATAAGG
ATGTCGGACAACATAGTTGCTATTATGCCTTCATTGGGTGAAGTCCAAGATGCAGTATTG
GTGGCTAACTTATGGTTAAAAAATAGCAAGCCATTTTTAGAATTTGATTTGTCTGAGTCA
TCTACATCTCGTTCTTTGCGAAAACTTGAGGATTTGAAGGAGTTGGTTTCTCAGTCGAGG
TTTCTTAAGATAACATTTAAGCAACAATATGTGCTTGAAACAATTTTGGAAGATAGCAAA
AGATGGCAGCATGATGCCTATTCTGTTCTGCGAGATCTGGAGTGCCTGTATGGTGTGACT
GACATTGGTGATGGTAGGAGCAATGATCTTATTTTGAAAATTGAACATCTTGTTAACTCG
CTTGAATCTGTCACAAAAGCTGGTTTATCTCTTGGACTGGATTTTCCTGAGATTCCAAAG
CTTCAAAATGCTTGTTCTACACTGCATTGGTGCAATAAAGTCCTTTCTTTCTGCTATTTG
ACGCCTTCTTATGAGGATGTTGAGAGTTTGATGAATGCTGCGGAGAACCTTTCTATCATG
CATTCTTCAGATAATTTGTTGAGGTCATTAATGTTTGGAGCAAAATGGCTCAAGAATGTC
TCAGAGGTGATTTCTGCACCCATAAAGTGTAATGCATGCAAGTTGACTGATGCTGAAGAG
ATGCTTGCTGAATATCAGGGTATCAGAGTCGTCTTCCCAATGATGGTTGCACAACTTACA
GAGGTTACCTGCAGACATAGGCTATGGCAGGAGCAAGTGCATCAGTTTTTTAGTTTAGAG
TTGGTGGAGCGGTCCTGGTCTCAATTAATGCAGCTTGAGGACTATGGAAAAGCTTCACTC
TTTACATGTGAAGAAGTAGATATGGTCTTGTCTGAAGTTGAAAAGGTTGAGAAGTGGAAG
CAATGCTGCATGGATGCTATAAAAAACTTTGTTGGAGAGGAGAGCTCATTGCTCTGTGCC
TTGCAGAAGATCAAAGAGTCCCTAGATAGATCTTTGTATGTATACAAAAAGTCGGAGAGT
TCTGAAGGAGTATGTCTCTACATGTGTTGTATAAATGGTTCTGAGGATTGGGATATTTTA
ACATGTTCAACATGCAAGGACTGCTACCATTTGCGGTGCCTGGGATATAGAAATAATTCA
GAAGTATATACATGCTCATATTGTAAGCTTCTTGTGGATGGATTAATACCTCCCAATAGA
GGTGGCTTCCTGAAACATAGTGGAAAGTTTGCAGACTTGAAGCTTCTCTCTAATCTTGTA
TCTGTTGATGAAAACTTTTGTGTAAGGGTTGAGGAAAGAGGTATATTACAACAAATTGTA
GACCAAGCTTATGCTTGCAAAAAGTGTTTGACAGAGATAGTGGACTTTGAAATGTCTTGC
TATGATAAGGATCGGTTCACTTTTGTCAGTAAAAAACTTAGTACTGCTTTGAAGGCCATT
GGAGTGGCAGGTGTGTATGATCAACAGAGTTATTGTGATCTTGATCGGGCGCTGGCAAGA
TGCTCCTGGAGATTCCGAGTTGCTAGATTGTTAGATGCTTTTGAGAAGACTTCAATCCAA
CAGATAGATCGGCACCTAAAAGAGGGAGATGCGATGAACATTTTACCTGAAGATCACTTC
AGATTGAAGCTTTCAGAATTGAAGGGCATTGGATTGCAGTGGGCCGCTCGTGCCAATAAG
GTTGCAGCTGATTCTGGGGCACTTGGCTTAGATGGAGTTTATGAACTTATCACAGAGGGG
GAAAGGTTGCCAGTTTGCTTAAGGAAGGAACTTGAGTTATTAAGATCCCGAAGTATGCTT
CATTGCATTTGTCGAAAGCCGTATGACAAGAAAACAATGATTGCTTGCAGTCAATGCGAC
GAGTGGTACCATATCAGATGCATTAAACTAACCTTCACACCCAAGGTTTACATCTGTGCA
GCTTGTATGCCTGGGAGTGAACACCTGGTGTACTCTTTGGACTCCTCATTGGATCATGAG
AGATACATGGACGCCGAATTTGTGGAGCCAAAAACCCCATCTCCACGGCATAAAAACCCG
AGAATAGGACCGAAGAAATCCGAGTCTCAAAGAATGCTGACAATTAGAAAGAACAGTAGT
ACATTTGTTGATCGTTTGAGGTGGCGAAACCAGAAGCCTTGTAGGAGGGTAGCGAAAAAG
CGTGCGGAGCTTCATAGTCTGTCTTCATTTTTCCATAGACCACACAACCAATGA
>EDWA@DN11157_c0_g1_i1
ATGTTAGTTCAGTTCAGCTCGGCCATTGCTATGCAGAGAGCAATTCAGAGGATCCATACT
CTCGTCGATGCCCCATTCCTCAAAAGCTTCTCCCTCAACGCGCCCAAAAGTGTAGATGTG
GAATATGCAAATGGCATCAAGTTTAGCTTGTCGGCAGAGTTTTTGCGAGTTTATAGCCCT
GCTGCTGATGGCAAGATTCGATCAATCGGTGGTGAAAAGGTTATATCCGGGCGACGCCAT
GTCGGGATAATGTCTGCTGAACCTATAGGAAACTATGGGGTAAGGTTGGTTTTTGATGAT
TTGCATAAAACCGGGATATATTCGTGGGACTACTTCTATAATCTTGGCAGCAACAAGTTT
ACCCTCATGAGAAATTACATCAAATCATTGAAGAAGCATGGACTCAGCCGAGATCCATCT
AAAAGGAAGTCATCGAAAGACCTCTGA
>EDWA@DN11158_c0_g1_i1
GACTTACTGCACCTTGATTCAATTCAACTACTTTCCTCTTGCTCGTGCCACCTTCCTCGG
ATATTTGCATCAAATATGCTTAACCAATCTGAAAAGCCTGTGGTTGGTCCTTTGCATAAA
GCTGGTGGAGCAGATTCTCAAAAGCTAAGTGTTGCAACAAAATTTAAGGGCCAACTGTTC
CAACTAATACAACGTCTAGAGAGCACTACTTCACACTTCATACGTTGTATAAAGCCCAAC
AACTCTCAGTCTCCTGGATCATATGAGCAAGGACTCGTTTTGCAGCAACTGAGATGTTGT
GGAGTCCTTGAAGTTGTTCGCATATCACGGTCTGGCTTTCCCACGAGAATGTCTCACCAG
AAGTTTGCCAGAAGGTATGGTTTTCTTCTACTGGAGAATGTTGCCTCGCAAGATCCGCTT
AGTGTTTCAGTTGCAATTCTTCATCAGTTCAACATTTTGCCTGAGATGTATCAAGTTGGC
TACACAAAATTGTTTTTCCGTACTGGGCAGATTGGGGCTCTTGAGGATACACGAAATCGT
ACCCTTAATGGCATTTTACGTGTTCAAAGCTGCTTCAGAGGACATAAAGCTCGCCACCAC
GTAAAGGAGCTTCAAAGGGGAATTGCTACCCTTCAGTCATTTATTAGAGGAGAGAAAACC
AGGAAAGAATATGCTGTCTTACTGCAGCGACATAGAGCCGCTATTACTATACAAAAGCAG
ATTAAA
>EDWA@DN11159_c0_g1_i1
ATGGAGATGGAGCAAGAGCATATTATTTTACTTCAGAAAATCTTGGTTTTTCTGTTTTCT
GTCACTTTGTTCTGGAAGATAATTAAGCATATGTGTGGACTGTTGAGCATAGAAAAGGAG
CCCGTGACGGTACTCGTTACAGGCGCTGCAGGGCAAATTGGCTATGCTCTTGTTCCTATG
ATTGCGAGGGGGGTAATGTTAGGCCCTGATCAGCCTGTAATTATTCACATGCTTGATATC
GAACAGGCAGTTGAGGCCTTGAATGGAGTCAAAATGGAGCTGATTGATGCTGCCTTTCCT
CTTCTCAAGGGTGTTGCTGCGACAACGGATGTTGTTGAAGCCTGCCAAGACGTCAATATA
GCTGTCATGGTTGGCGGATTCCCGCGGAAGGAAGGCATGGAACGGAAGGACGTGATGTCC
AAAAACGTATCGATTTATAAGGCTCAAGCTTCAGCCTTAGAGCAGCATGCTGCCCCTGAC
TGCAAGGTGCTAGTGGTTGCCAATCCAGCAAACACCAATGCACTTATCTTGAAAGAATTC
GCACCTTCGATCCCGGAGAAAAACATCACTTGCCTTACCCGTCTCGATCATAACAGAGCA
TTAGGCCAAATCTCTGAGAAACTAGATGTTCATGTCAGTGAGGTGAAGAATGTTATCATA
TGGGGAAATCACTCATCAACTCAATATCCGGATGTTAATCATGCAACTGTCAAAACCACG
GACGGCGAGAAGTCTGTTAGAGTAGCTTTAGCAAACGATAATTGGTTGAACACCGAGTTC
ATTACCACGGTGCAGCAGCGGGGCGCGGCCATTATCAAAGCTCGAAAGCTATCGAGTGCA
TTATCTGCTGCAAGTGCTGCCTGTGATCATATACGTGATTGGGTTCTTGGAACTCCCAAG
GGAACATGGGTCTCTATGGGAGTCTACTCTGATGGGTCATATGGAATTCAGCCTGGCATT
GTTTACTCCTTCCCGGTTACATGTGAGAAAGGACAATGGTCCATTGTTAAGGGGCTCAAG
ATAGACGAGTTCTCGAGGGAAAAGATGGATGCATCGGCGAAAGAGCTTATGGAGGAGAAA
ACACTTGCCTATTCTTGCCTTGATTGA
>EDWA@DN11159_c0_g2_i1
ATGGCGAAAGACCCTGTTAGAGTTTTAGTAACTGGTGCCGCTGGGCAAATTGGGTATGCT
CTTGTTCCTATGATTGCGAGGGGGGTAATGTTAGGCCCTGATCAGCCTGTAATTCTTCAC
ATGCTTGATATTGAGCCGGCAGCCGATGCCCTAAATGGAGTCAGAATGGAACTGGTTGAT
GCTGCCTTTCCTCTTCTCAGGGATGTTGTTGCCACCACCGACGTCACCGTCGCCTGTAAA
GGTGTGAATGTAGCAGTGATGGTGGGTGGATTCCCACGGAAGGAAGGTATGGAAAGGAAG
GATGTGATGTCGAAAAACGTATCAATCTACAAGGCTCAAGCTTCAGCCTTAGAGAAGCAA
GCAGCTCCAGACTGCAAGGTGCTAGTGGTTGCCAATCCAGCAAACACCAATGCCCTCATC
TTGAAAGAATTTGCACCTTCCATCCCAGAGAAAAACATCACTTGCCTTACCCGTCTTGAT
CATAACAGAGCACTAGGCCAACTCTCCGAGAGGCTAAAGATTCATGTGAGTGAGGTGAAG
AACGTAATCATATGGGGCAATCACTCCTCAACTCAATACCCGGATGTCAATCATGCAACT
GTCACGCCCGCCAATGGTGAAGAGAAGCCTGTCAGAAGTGTTGTAGCTGATGACAATTGG
TTGAACACGGAGTTCATTACCACGGTGCAGCAGCGTGGCGCAGCCATTATCAAAGCTCGA
AAGCTATCGAGTGCATTATCCGCTGCAAGTGCTGCTTGTGATCATATCCGTGATTGGGTT
CTTGGGACACCCAAGGGAACATGGGTGTCCATGGGAGTGTATTCTGATGGATCATATGGA
GTTCAGCCTGGAGTTATTTACTCTTACCCAGTCACATGTGATAAAGGACAATGGTCAATT
GTTCAGGGGCTGAAGATTGACGATTTCTCAAGGCAAAAGATGGATGCAACAGCAAAAGAA
CTTGTGGAGGAGAAAACACTGGCTTATTCTTGTCTTAATTGA
>EDWA@DN1115_c0_g1_i5
ATGAGCACAAAGAAGAAGGCGTTGCCGGCAAACACGACGAGGACGCGTGTAGGGAAGTAC
GAGCTTGGGAAAACCTTGGGCGAGGGCAGTTTCGCAAAGGTTAAGTTCGCTAAGAATGTT
GAGACCGGCGAGTGTGTCGCCATTAAAATCCTCGACCGTGACCAAGTTCTCCGTCACCGG
ATGGTCGAACAGTTAAAAAGAGAAATATCAACAATGAAGCTTATCAAGCATCCCAATGTC
ATTAAAATATTTGAGGTAATGGCAAGCAAGACAAGGATTTATATCGCGATCGAGTTTGTT
GACGGAGGCGAGCTTTTCGACAAAATTGCCAAACGCGGGAGACTGAAAGAGGATGAAGCT
AGAAGCTATTTCCATCAGCTTATCAATGCTGTTGATTACTGCCACAGTAGAGGCGTCTAC
CACAGAGATTTGAAGCCTGAGAATCTTCTTCTTGACTCGCAAGGTGTACTTAAAATTTCA
GATTTTGGATTGAGTGCCTTCTCACAGCAAGTTCGGGAGGATGGATTGCTTCACACTGCT
TGTGGGACTCCAAATTATGTTGCTCCAGAGGTGCTCCAAGATAAAGGTTATGACGGTACT
TCAGCTGATATTTGGTCTTGCGGAGTTATTCTCTTCGTTCTCATGGCTGGTTATTTGCCT
TTTGATGAGCCAGGCCTTCTAGCCTTGTATAAGAAAATATGTTCGGCCGATTTCAGTTGT
CCTTCATGGTTTTCATCTGGTGCAAGGAAATTGATTGCACGAATTCTTGATCCAAACCCT
CTTACACGTATAACTATTCCTGAAATTCTACAAGATGAATGGTTCAAGAAAGGGTACAAG
CCACCCCAATTCGAGCAGGAAGAGGATGTAAATCTTGATGACATAGACGCTGTTTTTAAT
GACTCAACGGAACACCTTGTAACAGAAAGGAAAGAGAAACCTGTGTCCATGAATGCTTTT
GAGCTTATCTCTAGGTCGCAGAGCTTTAGTCTTGACAAATTGTTTGAGAAGCAGAGTGGT
GCTGTGAAGCTAGAAACCAGTTTTGCTTCCCAACACCCTCCTAACGAAATTCTCTCGAAA
ATTGAGGAAGCTGCAAAGCCTCTGGGCTTTAATGTTCACAAGCAAAACTACAAGATGAAG
TTGAAAGGTGACAAAACTGGGAGAAAAGGCCAGCTTTCTGTAGCTACCGAGGTATTTGAG
GTGGCTCCCTGCTTACATATGGTGGAGCTTCGTAAAACCGGTGGTGACACCTTGGAGTTC
CACAAGTTCTATAAAAGCTTTTCGAGCGAACTGAAAGACATAGTCTGGAAATCAGGAGAA
AGTGCCGAAACATAA
>EDWA@DN1115_c0_g2_i2
AAAAACTCTTGGAGAGAAGTAAAAAGTAAAGCAAACACTGAGTCTGAGACGAAGAAAGCC
TCAAATTTGAAAAAAATGAGAACAAGCGATTCCAGTCCTCATTCAAACGCCTCAGTCACT
TCTCCACTCGTCTACCAGGATGAAGTTAATGAAGAATATCATTTACATGGAAATGGTAAT
GGGGAATCCGATGACACCGGTGATAATGTTGTAGATCCGGATTTGGTTGAGTGGGAGGGT
GAATCTGCAGGAGTGAAATGTATCCTCTGTAATCGGTTTTCTTATAGCTGCAGTGGCGGA
AACAGTCGGGTCTTGGTTTGCAGCGAAATTGGCTGCCCAATTGCTCTGCATGAGTTGTGC
ATGAATTTTAAACCTTATTTTGATGATACTGGCAAATTCTACTGTGCTTATTGTTGGTAC
AAGCGAGAGGTAGCAAGGGCTGAAGAATTGAGAAGGAAATTCTTGTTGGCAAAGATCAAA
TTGTTAAAATTTATACGTTTTAAGCGGGATGGTGGAAATGAAGATGGATCAGACAACATG
AAAGCAAATAGTCTACCAACAACTGCAGCGGGGAAAAATTCCGGAGATTGTGAAAATGGG
GTGAATGAGACAATATATTATGATCAGGAGCAAACCGTGTGTGTTGTGTCCCAAGGCAAG
GAGAAATCTGATGATGAAAGTAGTGACAATGTTGCCGATGGACAAATACTGCAAGATGAG
GATATAGAAAACACTTGTGACAGTGAAAATGAGGGAAGTGACGAGGATCCTTGCCGTAAA
CAATCATACAACCCAAACCTTTTTGAAATTGCGAAAGATACACTTTATTTATAA
>EDWA@DN1115_c0_g3_i1
ATGAATGCTTTCGAGCTCATCTCCAGGTCGCAAAGCTTTAGTCTAGACAATTTGTTTGAG
AAGCAGATGCGTCTTGCGAAGCGAGAAACCAGTTTTGCTTCCCAATGTCCTCCTAACGAA
ATCATCTCCAAAATCGAGGAAGCTGCAAAGCCTCTAGGCTTCAATGTTGACAAGCGAAAC
TATAAGATGAAGTTGAAAGGTGATAAAAGAGGGAGAAAGGGCCAACTCTCCGTAGCTACC
GAGGTGTTCGAGGTTGCTCCCTGTTTACATATGGTGGAGTTCCGGAAAACCGGCGGAGAC
ACATTGGAGTTTCACAAGTTCTACAAAAACTTTTCATCTGGATTGGAAGATATAATCTGG
AAAACCGATGGAATCGATGAAGAAGACGAAAGGCCATAA
>EDWA@DN11160_c0_g1_i5
CCGGGAATGGAGAACAAACCTCGACATGACCCGAACCCGGATTCAACTAGACCCGAAGAA
CCAGAGCTCGACCTCTACACCATACCAAGCTACTCCAGTTGGTTTGCTTGGAACGATATT
CACGAAACAGAGAGGCAAGCATTGAAAGAATTCTTCGAAGGAAGCTCAATCTCCAGAACC
CCCAAAGTCTACAAAGAGTACAGGGATTTCATCATCAACAAATACCGGGAAGACCCTTCT
CGCCGCCTCACCTTCACCGAAATCCGTAAGTCCCTCATCGGCGACGTCACTTTGCTCCAC
AAGGTCTTCCGCTTCTTGGAAACCTGGGGTTTGATCAACTTCGTCGCCCCGCCTCCACCC
CGCGAAGGTTTCGAGAGCGATGATAGGGTTCGGGTCGAAAACGGGGCTCCGAGTGGAGTC
CGGGTCGTTGCGACTCCCAATTCTTTGCGGCCACTTTCGGCGCCGGTTGTTAAGGGGAAG
AACGGTGGTGATGGGGTTGAAGAGAGTGGAGTCAAGCTGCCTCCCCTGGCTTCGTATTCT
GATGCTTTTGGTGATTTGAAGAGGCTGCATTGTGGTAATTGTGGAGGTAATTTTGATTCT
GGCTACTATGAATGTAAAAAGGATGATTTTGTAGTCTGCGTTAAATGCTTCAAAAGTGGA
AATTATGGGGAGGATAAATCTATGGATGATTTCGAGTTGAAAGATTGCAGTGAGAAGAGT
ACAACCAATGGTGTTGTGTGGACTGAAGCGGAGACTCTTCTTCTTTTGGATTCTGTTCTG
GAACACGGTGATGACTGGGATCTCGTTGCTCAGAATGTTCAAACCAAGTCTAAACTTGAT
TGTATTACAAAGCTCATTGAGCTACCTTTTGGTGAGTCTTTGATTGATTCTGCCAAGGGA
AGGGGCAATTCCAGCAGTACAAGTACGAACACGATTGGCATAAAACCAGTTTGTGTTCCT
TCATCCGAGCCTCACGAGAATACTATAAACGAGGATCAAGGTTATGATGGCACAAATGAG
AACGAAAAGAATGGGGGTTCTGAGAATCAAGAACCTCCTTTGAAGAAAAAACGCACTGCT
TCCATTCCAGATGCTGATAGTTCTCTCATGAAGCAGGTTGCTTGCATCTCTACCATGGTT
GAACCTCAAATCACTGCTGCTGCAGCTGAAGCTGCAGTTGCATCGCTTTCCGATGAAATG
TCGTGTCCGAGGGAAATATTTTATGGTGATCTGATTGATTTAACTTATGGGTCACTGTCT
CCTACTTTAAGGTTGTTTAAAAGTTAA
>EDWA@DN11160_c0_g1_i6
ATGGAGAACAATCCTCGTCATGACCCGAATCCGGATTCAACTAGACCCGAAGAACCAGAG
CTCGACCTCTACACCATACCAAGCTACTCCAGTTGGTTTGCTTGGAACGATATTCACGAA
ACAGAGAGGCAAGCATTGAAAGAATTCTTCGAAGGAAGCTCAATCTCGAGAACCCCCAAA
ATCTACAAGGAGTTCAGGGATTTCATCATCAACAAATACCGGGAAGACCCTTCTCGCCGC
CTCACCTTCACCGAAATCCGTAAGTCCCTCATCGGCGACGTCACTTTGCTCCACAAGGTC
TTCCGCTTCTTGGAAACCTGGGGTTTGATCAACTTCGTCGCCCCGCCTCCACCCCGCGAA
GGTTTCGAGAGCGATGATAGGGTTCGGGTCGAAAACGGGGCTCCGAATGGAGTCCGGGTC
GTGGCGACACCGAATTCTTTGCGGCCGCTTACGGCGCCGGTTGTTAAGGGGACGAACAGT
GGGGATGGGGTTGAAGAGAGTGGAGTCAAGCTACCTCCTTTGGCTTCATACTCTGATGTT
TTTGGTGATTTGAAGAGGCTACATTGTGGTCATTGTGGAGATAATTGTGATTCTGGGTAC
TATGAGTATAAAAGGGATAACTTTGTAGTTTGCGTTAAATGCTTCAAAAGTGGAAATTAT
GGGGAGGATAAATCTATGGATGATTTCGAGTTGAAAGATTGCAGTGAGAAGAGTGTGACC
AATGGTGCTGTGTGGACTGAAGCAGAAACTCTTCTTCTGTTGGATTCTGTTCTGAAACAC
GGGGATGACTGGGATCTTGTTGCTCAGAATGTTCAAACCAAGTCTAAACTTGATTGTATT
ACAAAGCTCATTGAGCTGCCTTTTGGTGAGTCTTTGATAGATTCGACCAAGGGAAGGGGC
AATTCCAGCAGTACGGGTATGAACGTAAATGGCGTAAAACCAGATCCTGTTCATTCATCC
GAGCATCAAGAGAATATTATAAACGAGGATCAAGGTTATGATGGCACAAATGAGAACGAA
AAGAATGGGGGTTCTGAGAATCAAGAACCTCCTTTGAAGAAAAAACGCACTGCTTCCATT
CCAGATGCTGATAGTTCTCTCATGAAGCAGGTTGCTTGCATCTCTACCATGGTTGAACCT
CAAATCACTGCTGCTGCAGCTGAAGCTGCAGTTGCGATGCTTTCTGATGAAATGTCATGT
CCGAGGGAAATATTTGAGGGTGATCAGATTGATTTAACTAATGGGTCTATATCTCCTACT
TTAAGGTTGTCTAAAAGTTGA
>EDWA@DN11161_c0_g1_i4
ATGGCCGGAGAAGGAAGAGTTCAAGGACTTGGTAAACCATGTGTTCTTCTCATAGTGATT
GCCGGAATGGAGAGGTTTGCATTCAAAGGGGTGGCGTCGAATCTTGTGACGTACCTGACG
GACGTGATGAAGATGAGCAATTCCGAGGCGGCCAAGACGGTGAACAGCTGGTGTGGGTTC
ACGTCGATGCTGCCATTGCTGGTGGCGCCCTTGGCTGACTCGTTTTGGGATAGGTATTCA
ACCATTCTGACTTCATCTTTTCTCTATGTTTTGGTGAGTCAACTCGAATCTCTTCATACA
ATTTGTTCTTCATTTTTTTCAGATTTTCCTTTCCTTTTTTTTTCTTTCTAA
>EDWA@DN11161_c0_g2_i1
CAAAGAATGGGAGTCGGGATGTTCCTTTCCGTCATCGCTATGATCATTGCTGCAGTTGTC
GAAACAAAGAGGCTCGAGATGAGCAGGACAATGGGCAACCGGGAATCCAAAGGCGAAGCA
GTGCCATTAAGCATCCTCTGGTTGCTTCCTCAGTATGTTCTATTAGGCATCTCGGACATT
TTCACCGTTGTTGGGATGCAAGAGTTCTTCTACAACGAAGTCCCGGTCCGGATGCGGACA
ATGGGATTCGCTCTATACACCAGTGTTTTCGGAGTCGGAAGTTTCCTTAGCGCCTTGATG
ATCTCGGTCATCGAAGCGTTTACGAGTTCGGGCGGAAGACAAAGCTGGTTCTCCGATGAC
ATGAGGGAAGATGGATTGGACAAACTGTACTGGCTTCTAGCCGTAGCCAGTGCCATGAGC
TTACTGTTTTATGCAATCTTTTGCAAATGTTACATAAGTAGGATTGACCTC
>EDWA@DN11162_c0_g1_i1
ATGGCAGATCCAAAGAAGGGAACTTCTTCAGCTGCGGATTCAAAAACAAAGGAGAAAATA
TCAGTGCTAGATGAGGATATTGGTAAAGATTTCCTTAGCTCCTGGAAAATGAAAGATGAT
GATATGGATTTTAACTTTGAGACAACCACAAAGGGCAAGAAAAATGCGTTCGACTTTGGC
AAGCTGGATATTGATTTTAATCTAGATGCTGATTTTGAGAAGTTATCATCATTCAAAGTG
GAAATGCCTGATCTTGACTTCTCATCACCCGCAAAAAAGGATGCAAAAGCAAAGGAGACA
TCTAAAGCGGAAACTAACAGTGGGAGGCAGCAAGAGAAAAAAGATCGCTTACCCTTCTCT
TTTTTTAATGAGTTGGATGATTTTGATTTTGATTCAACGTTGAATAAAGGAGAGAAGACT
TATAAGAAAAATCAGGAAAGCAAAGAAGCTGCTTCTGAGAGTGCTGATATTTCTAAAATT
GACCAGGTACTTGAGGATGATTGCTTAACTGCAGGACTTCCAGAATCAAGGGTTGCAGCC
AATTCAAAGGCTGAGACATCCAAGGGTCAGGCCAAGGCTTGCGATTCCATAGATAACCCT
TGTCCCTCAAAAGCAGTTCCTGCACAGGGACCTGATCCTGAAAATTTGGTTACAGAACAA
GAGTCAAGAATTTCTCCAGAGAAATTAGTGGATACCAATGCCAAAGAAACATATAAATCA
AGTCCTTCACCAGAAAGGGAGGTTGTATCTGAACTCTATGATCAGCAGCCGTTACAAAGT
TCACCCATGGATTCTCACAGTGGGAACAATTTAATCCCAGAAACTATGTCCGTCATGGAG
GCAGAAGTTTGTTCTCAGGGAAGAAGAATACAAACCAATTCAGCTTCAGAGAAAAATGTC
AGCGACAAAGAGATAATTAATGAGGAGTCCATTCATGAAAATTTGCACCAGAAGAACTCA
TTTCCGCAATCAGAGAGTGATAAAGATGAAAGAAAAGGGGCAGATAGCAACATCCCAGCA
GAAATAGATGAAAATCTATTAGTGCAAGATGAAACAGTTGTGAAGGAAAGTTACAGTGCA
AGCTTATCAACAGAAAATTTAGACAATATATCACCCAAGAAGGATATCAAGACCCCAGCT
CCTAAACTTCCTTCTGTTTCACTGGACAGTGAACCAACAGCCGCTGAACTTTCTGCAAGA
AAAGACAAAGAAGCTGGGGCTATTCGCTCAAGGTTTTTCAGAAGACCAGAGGAAAATAGA
TCTCAATTGCATCAGCCATCAGAAACTGGAAAAGAGGTTTCCTCAGTTAGCAGGAAAAAA
ATTGGTGACATGCATTTATGCCCCACAAATGAGAAAAGGGAGGATCCTGAAGCTAGTGAA
GCACAGAGTGGAAGAAAACTGGTTGACTATTCAAAATTAAGTTCACAAGAATTGACAAAA
GGGAGGCCTGTTTTGCTTCAAAGTGAAAAAAATACTGCAAGTTCTAGTGATATCAGGGCT
GGTTTTGCTGCTGGTGCTACACAAAATGACGGCAACAAATTATTTGGTAAATCAATTGTG
CAAGATAGAGCAGCACGAAAAGGAGATTCTGTCCTTTTAAGAAGTGAAAAGAATGCTAGT
TTGAACGCTAATCCTCCTAACCATGCTGAGAAGACAACTGAGTCGAGTGTCCACACATCT
GTGAATCCCAAACTTCAGGTTCCGAAAATAGACTCCGTTCAGAACTCAAAGTTCCAATCT
GAAGCACATAAAATTGCCAAGAAAGCGCCTGCTCTCTCTAGCTTTAAAATCACAAGGAAT
GTAGGACCAAAGATAGATCATCTAAGTTCTCAGAAGGAAACCAATTCATTGAGAAACTTA
GAGCAAAAGAAGGATACTCCGGGAAATACATCGAAGATTGCCCTTCCTGTTGGAATTTCC
GAGAAACAAATACCAAAGCTCACACCCTTGAAGCGGAAAACATTTCAGGAATCAACTGGA
GACATGGTGTTATTGAAACCCCTCAAAAGGATTTCGCAATCACCAACTGAAAACAGGAAT
CTTACAGAATCTTGTGAAAGAGTTGTTGATAAAGAGGTTCAAAATCATAAGAATCACATG
GAGGTTTCAAAAGAGAATGTTCTCTATGATCATCTGGCATCCGGATCTGATGTTCCTCGG
GAGGTGAATATGACAGAACAGGAATTTTGTTCGGACATTGAACATGATGGAAACGTGGAA
AAGGCCGAAGCTTATGGAAAGGAGCTTGATGATATATGCAACATGCTGAAAAAGAAACAG
GAGGAAGCCAAAGAACTAATGGTTCGAGCTATTGTGAACAACAACAATCTACTGATGCTT
AACCATCCCATCCATAAAGAGAAGATTAATATGGTTCAGAAATTTGCTGCGCTACTGATT
TCCAAGGAAATGCCAAATTGA
>EDWA@DN11162_c0_g1_i16
ATGGCTGTTCTTTCCCTTAGTGAAACTGACAACAAGGAGAACATCCCTCCTTTCTCCTCC
AACAAGCCTACATTTGTTCTCACAAAACCTTCATCCTCCAAGAACCCAAAAAGGAGATTA
AGGAAACCCCTTCAAGACATTACCAATCTCATCATTCCCCAAATCTGTTCAACTCCGGTT
CAATCCCATACCGCGATTCTGGTTTCTCCGGCTAAATGTCGAAAAAGGAGAGCTGAAAAT
GAGCTTGGATCGGCTTGCAAGAAGACTTGTTTGGTGTATAAAAGTGGAAACTTCCGATAG
>EDWA@DN11163_c0_g1_i4
ATGGCAACGGCTCATTTTCATCTGACCCGACGCATGCCTCTCCACCCACTGAGCAATTCT
AATACTGCTACTGACAGTGTGCTAGGGTCGAATCCCAAGCAACAATATTGTGTGCTCCAT
TCCAAGGAGGGGAACCTCAACCTTCAATATCCCATTGCACCCACCGACACCGCGATTGAT
TTGTACTCGACGTCGTTGGCGGAGGAACTCAGTGGGTTCAGGAAGAAGATGGAGCGACTT
AGATTGGACAAGGAGAAGACGGAGAAGATGTTGATAGAGAGGGAGGAATTGTTGGTTTTG
CAAATGAAGGAGATGGAAGAGAGAGGGCAGGTTCAGAGACAGCTCGAAATCCAAGTTGAT
AGGCTCTTCAGACTCAAAGAGCTCAAATCTCATTGCATGAGGATTTCCCCATTAAAATCA
CTGAGGGAGAAACAACAACGGGGTGGTTGGAACATTAACGAGCTTCATTCGCTGGTAAGT
GTTGTTGTTATAACTGATAACTGA
>EDWA@DN11163_c0_g1_i6
ATGGCAACGGCTCATTTTCATCTGACCCGACGCATGCCTCTCCACCCACTGAGCAATTCT
AATACTGCTACTGACAGTGTGCTAGGGTCGAATCCCAAGCAACAATATTGTGTGCTCCAT
TCCAAGGAGGGGAACCTCAACCTTCAATATCCCATTGCACCCACCGACACCGCGATTGAT
TTGTACTCGACGTCGTTGGCGGAGGAACTCAGTGGGTTCAGGAAGAAGATGGAGCGACTT
AGATTGGACAAGGAGAAGACGGAGAAGATGTTGATAGAGAGGGAGGAATTGTTGGTTTTG
CAAATGAAGGAGATGGAAGAGAGAGGGCAGGTTCAGAGACAGCTCGAAATCCAAGTTGAT
AGGCTCTTCAGACTCAAAGAGCTCAAATCTCATTGCATGGTAATTCATTCAAGCATTTTG
TCAAACATATAG
>EDWA@DN11164_c0_g1_i3
GAAAACTTAAAAGTAGAAGAAAGAAAGAAAAAAAAAAAAGTGGAAATGGAAGAAGGGAAG
ATGAAGAAGAAAGTGATGGTGGCAATAGACGAGAGCGAGTGCAGCCACTACGCTCTCCAG
TGGGCTCTGGACAACCTCGGCGACACCATCTCCGCTTCTCAGCTTTTCATCTTCAACGCG
CAGCCTCTGCCCGGTTTTGCATACCTTTCTGCTTCCACCTACGCTGCTCCTCCTGCGGAT
TTGATCACCGCTGTGCAAGAAAACCAGAAGAAGCTGGCTTTAGCTTTGTTGGAGAAAGCT
AAGGAGATCTGCGCCAATCATGGGGTATATATATAA
>EDWA@DN11165_c0_g4_i1
ATGAACACATCAAAGAGGAACTCTGCTATATTGACACGGCATGGAATGTCGGGGCACACA
AGAGTTTGGTCAACCGGTGACAGTTGCGTCCAGAAGCAAAGCTATGGAACACATTCGCCA
AACGCCGCCTTATGCCCACCTTGCACAACAACACCGTCGACCGGCCCAGGCTTGCACTCA
TCCACTCTATTTAAAATAATCGTATTATTAATGTGGGTGAAATTATATGCCAGGAAATTC
ACCAGTGCAGCCAAAAGGAGCGTGTCCCTCTCTACTTCCCATCACTCATCACCGTCCTAT
GCATCAGACAGGAGGTACCGACTGATGATGCTGACGAATACACACATGGGACCAAAAAAC
GTACTACCAGCTCATGCAGATCACGAAGGCAGAACCATGGCAATCAACACCGATGTAGGG
CACTTTCATGGCAGCATCCACGATAGACGTTCCAGAGACGCCACAGTCCACTGCCCCGGC
AACCACCCTCCAGCAAATAGCCAAGAAATTAAAGGAGATGGACAGACGGAAAAGGCTATT
TATGGATTTCGCAAGGGACTTCACCACCTCTATCGTCCAAGTAATTCAAGAGAAGTTCCC
AGACCATACCGTCCAGTTTCCTTCGTTCCCTACCGTCGTCTCTAA
>EDWA@DN11165_c0_g4_i4
ATGAACACATCAAAGAGGAACTCTGCTATATTGACACGGCATGGAATGTCGGGGCACACA
AGAGTTTGGTCAACCGGTGACAGTTGCGTCCAGAAGCAAAGCTATGGAACACATTCGCCA
AACGCCGCCTTATGCCCACCTTGCACAACAACACCGTCGACCGGCCCAGGCTTGCACTCA
TCCACTCTATTTAAAATAATCGTATTATTAATGTGGGTGAAATTATATGCCAGGAAATTC
ACCAGTGCAGCCAAAAGGAGCGTGTCCCTCTCTACTTCCCATCACTCATCACCGTCCTAT
GCATCAGACAGGAGGTACCGACTGATGATGCTGACGAATACACACATGGGACCAAAAAAC
GTACTACCAGCTCATGCAGATCACGAAGGCAGAACCATGGCAATCAACACCGATGTAGGG
CACTTTCATGGCAGCATCCACGATAGACGTTCCAGAGACGCCACAGTCCACTGCCCCGGC
AACCACCCTCCAGCAAATAGCCAAGAAATTAAAGGAGATGGACAGACGGAAAAGGCTATT
TATGGATTTCGCAAGGGACTTCACCACCTCTATCGTCCAAGTAATTCAAGAGAAGTTCCC
AGACCATACCGTCCAGTTTCCTTCGTTCCCTACCGTCGTCTCTAA
>EDWA@DN11165_c0_g5_i1
ATGTTTTTTTCTTTCTTAATGTCTAATTCTCCGCCTATGGACTGGAAGAAGTTGTTTGAG
GGTACAGAGGAGCACACTCTGAATTTTATTCCTTCGTTGATAAATGGGGGTTACAGGATC
GTTCAACCATCGTCAGCGGTCTTTGAGAAGGGTACTTTGGCGTGGAAGCATTCATTGGTT
GGCCAATTCATCGGCTATGCCCCGAATTTTAGTTCGATTCAGAAGATTGTCACAATGCTT
TGGGGGGAAAACTCTTCTGTTAAGGTTAGTCTTGCTGGTTCAAACCTTTACATTTTCTCC
TTTCAAAATGATTCTGCGAGGGATTGGGTACTAGAAAATAGTCCTTGCCATATTAATCAT
AAGCCTCTAGTACTAATGAAATGGGAGCCTAATATGAAGAAACTTGATTTTGATCTCTGC
CGAATGCCTGTTTGTGTCCAACTTTTTAATGTTTTATTAGAACTCTATTCGAATGAGGGT
TTAAGCTACATTGCTAGTGCCCTAGGTCCTCTACTCTATATGGATTCTGTTACTGCGTCG
AAAGAAAGATTAGAGTTTGCGAAAGTCCACATTGAAATTGAAGCTGGGGAGAAGATACCT
AGAACCATTGATGTTATTGGGAGAGATGGTTCTGTGATTACAGCTAGAGTTGTGGCCCCT
TGGCTGTCTCCATGTTGTTCTAAATATAAAATTTATGGCCACAATGATAAAATTTGTACT
GCCAAAGAAAAGTAA
>EDWA@DN11165_c1_g1_i5
ATGATGTTTTTCTATGTTCCAAATAAGGCCAATTTCAATTCTGATAGAACTCATGCTTGC
CTCTTCATGAATTCAACACATGAACCATTCTCTTGTCGTATCTCACCATGCACTTTTCAT
TGGAGAAACTTGAGTCCTGATGACAACTCCTTTCTTTTGTTGCATCTCCATTTAGCTTCT
TTGACAACATTCTTTCACATGGTTCCAAACGAGATAATCACTTTTGTTGTTCCAACTTGC
AGACTCCATTCACCTGAATATAACATATTCTTCTGTAGTGTTCTTCGTAGCATTGCCCCA
CTCTTGAATTCTACTATCATGTTTGCTCACTCTAACATTCACAAAGCTTTCTTGTCTTAC
AATGCCTTGGAAGCAATGATCTTTGTTTTTGAATGGAATGAATCTTTAGCAAATTGA
>EDWA@DN11166_c0_g1_i5
ATGGCTTCGATCCGTCGAACTCTGTCACCGGCATTTCACAGCCGTTCGTACCAGAACGGC
GCCGGCGGATTCTCCTCTTCTCCGTCTAACAAGCTTTTTCATAGCGGAAACACTAGACAT
CCACCCTCTTCCACTCCTTCAACGCTTTTGTTCAGCGCCGTCAATTTATTCCACCGCCGA
GGATGGCGGCGGTCTTTTTGCCGATGTCTCTTCTTCTTTCTAATAGGGTTGCTTCTCGGT
ATTGCTCCGTTTGGACAAATGGATACCGATATCCGAGCTGAGGATTTAGCTCCTCCCGAC
CTCAGACCGCCGCATGTCGATCTCCCATTGGAGGATCCGATTATTTCTTATGTTGCATTG
GCCGTGAACACGCGGTTGGAAGAACGAAAGGATGTTGCTGATTCAATAGAGCCGTTAAAG
CAGTTAATCGTCGTTACGCCGACTTATAATCGGGGATTCCAAGCTTATTTCTTGAACAGG
TTGGGGCAAGTTTTGAGGCTAGTGAAGCCGCCGTTGGTTTGGATAGTGGTGGAGGAGAAA
ACGGTGTCGTTGGAGACGGCCGAGATTCTGCGGAAAACCGGGGTTATGTATCGGCACGTC
GTTTCCACGCGCAATTCTACCAACGTGAAGGACCGAGGGGTTCATCAAAGGAACGCCGCT
TTGGAACACATTGAACGGAACAAGCTTGACGGGATCGTGTTTTTCGCCGACGACGACAAT
GCTTACACCCTGGAGCTGTTTGAAAGCTTAAGAACTATTAGCCGTTTTGGAACTTGGCCT
GTTGCCATGCTTGAACGAAGCAAAAACAAGGCTATTTTGGAAGGTCCGGTATGCAATGCG
AGTCAAGTAATTGGATGGCACACAAATGAGAAAAGCAAAAGACTCCGTAGGTTTCACGTT
GATATGTCGGGATTTGCTTTCAACAGCACCATCTTGTGGGACCCAAAGCGATGGGGGCGC
CGCTTCATAAACCCAATTCGACAATTGGACACGGTGAAGGAGGGTTTCCAAGAAACGACA
TTTATCGAGCAAATAGTGGAAGATGAAAGCCAAATGGAAGGCATACCACCTGGTTGTTCG
AGGATTTTGAATTGGCATCTCCATTTAGATATCAACAATCTTGTTTATCCCAAAGGCTGG
CTACTTGAGAAGAATCTAGAGGTTAGCTTGCCTATTAAGTGA
>EDWA@DN11166_c0_g1_i6
ATGGCTTCGATCCGCCGAACTCTCTCACCGGCATTTCACAGCCGTTCCTATCACAACGGC
GCCGCCGGATTCTCCTCTTCTCCGTCTAACAAGCTTTTCCATAACGGAAACACTAAACAT
TTCCCCTCTTCCACTCCGTCGACGCTATTGTTCACCGTCGTCAATTTAATTTACCGCCGA
GGATGGCGGCGATCTTTTTGCCGCTGTCTCTTCTTTTTTCTAGTAGGCTTGCTTTTCGGT
ATTGTTCCGTTTGGGCACATGGATACGGATATCAGAGCCGAGGATTTCGCTCTTCCCGAC
CTCAGACCGCCACATGCTGACCTTCAATTGGAGGATCCGATTGTTTCTTATGTTGCATTG
GGCGTTAATACGCGATCGGAAGAACAAAAGGAAGCTGCCGGTTCAATAGAGCCGTTAAAG
CAGTTAATCGTCGTTACGCCGACTTATAATCGGGGATTCCAAGCTTATTTCTTGAACAGG
TTGGGGCAAGTTTTGAGGCTAGTGAAGCCGCCGTTGGTTTGGATAGTGGTGGAGGAGAAA
ACGGTGTCGTTGGAGACGGCCGAGATTCTGCGGAAAACCGGGGTTATGTATCGGCACGTC
GTTTCCACGCGCAATTCTACCAACGTGAAGGACCGAGGGGTTCATCAAAGGAACGCCGCT
TTGGAACACATTGAACGGAACAAGCTTGACGGGATCGTGTTTTTCGCCGACGACGACAAT
GCTTACACCCTGGAGCTGTTTGAAAGCTTAAGAACTATTAGGTAA
>EDWA@DN11166_c0_g2_i1
ATGGCTTCGATCCGTCGAACTCTCTCGCCAGCACATCGCGACCGTTCATCATACCAGAAC
GGCGCTGGATTCTCCTCCCCGTCTAACAAGTTTTTACCCAACGGAAGCGGTAAACACTTC
TCCTCGTCTTCGCATTTACGGATTTTACTCACTGCCGTAAATTTAGTGTACCGCAAAGGG
TGGCGGCGGTCCTTTTGCAGGTGTCTCCTATTCTTCGTAATAGGGTTTGTTTTCGGAGTT
GCTCCGTTTGGATACACGGATACAGATGTCCGAGCCAAGGATTTCACTTTCCCCGACCTC
AAGCCGCCACCTGTCAACCTCCAATTGGACCACCGGGATGTTTCCTCTGTTTCATTGGGC
GTCAATACAAGATTGGCGGAACAAAAGGAAGTTGCCGATTTAATCGAGCCGTTAAAGCAG
TTAATCGTCGTTACGCCGACTTGTAATCGGGGTTCCCAAGCGTATTTCTTGAACAGGTTA
GGGCAAGTTTTGAGGTTAGTGAAGCCGCCGTTGGTTTGGATAGTGGTGGAGGAGAAAACG
GTGTCGTTGGAGACGGCTGAGATTTTGAGGAAAACCGGGGTTATGTACCGGCACGTGGTG
TCCACGCTCAACTCTAGCAGCGTGAAGGAGCGAACGGTTCATCAGAGAAACGCCGCTTTG
GAACATATTGAACGGCATAAGCTCGACGGGATCGTGTTTTTCGCCGACGAAGTGAACATC
TACACGCTCGAGTTGTTCGAAAGCTTGAGAACTATAAGCCGTTTCGGAACTTGGCCTGTT
GCCATGCTTGCACAAAGCAAAAACAAGGCAATTTTGGAAGGTCCGGTGTGCAATGCTAGT
CAAGTAATTGGATGGCACACAAACGAGAAAATTAAAAGACTTCGTAGGTTTCATGCCGAT
ATGTCGGGATTTGCTTTCAACAGCACCATCGTGTGGGATCCAAAGAGATGGGGGCGCCCC
TTCTCCAACCCAGTTCGACAGTTAGACACGGTGAAGGAGGGTTTCCAAGAAACTACATTT
ATAGAACAAGTTGTGGAAGATGAATGTCAAATGGAAGGTATACCACACAGTTGTTCGAGG
ATTATGAACTGGCATCTCCCTTTAGATATGGACAATCTTGTTTATCCAAAAGGATGGCTA
CTTGAGAAGAATCTGGAGGTCACCTTGCCTGTTAAGTGA
>EDWA@DN11166_c0_g3_i1
ATGGCTTCCATCCGTAGAACTCTGTCGCCCGCATATCACGACCGTTCCTACCAGAGCAGC
GCCGCCGCCGGATTCTCATCTCCGTCTCACAAGTTTTTACCTAGCGGAAACTATAAACAC
TCCTCTTCAACGCATTCACCGCTGTTATTCACCGCCGTTAATTTAGCCTACCTCAAAGCA
TTGCGGCGATCTTTTTGCAGGTGTCTCTTCTTTTTCGTAATTGGCTTCGTTTTCGGAATT
ACGATGTTTGGACACGTAGATACCGATATCCAAGCTAAGGAATTCGCTTTCCCCGAACTC
AAACCGCCACATGTCAACCTCCGATTGGACGATCAGATTGTGACTTCTGTTTCATTGGGC
GTTCATACCAGATTGCAAGAAACAAAGGAAATTGCCGAGTTAATGGAGCCGCCGTTAAAG
CAGTTAATCGTAGTTACGCCGACTTATAATAGGGTATTCCAAGCGTATTTCTTGAGCAGG
TTAGGGCATGTTTTGAAGTTAGTGAAACCGCCGCTGGTTTGGATAGTGGTGGAGGAAAAA
GCGGAGTCGTTTGAGACGGCCGAGATTTTGAGGAAAACCGGGGTCATGTATCGGCACTTG
GTGTGCACGCGCAATTCTTCTAGTAGCCTGAAGGATCGAGGCGTTCACCAGAGGAACGCC
GCTTTGGAACATATCGAACGGCATAAGCTCGATGGGATCGTGTTTTTCGCCGACGATGAC
AATGTCTACACCCTGGACTTGTTTGAAAGCTTGAGAACTGTTAGACGTTTTGGAACTTGG
CCTGTGGCTATGCTTGCACGAAGCAAAAACAAGGCAATTCTGGAAGGTCCAGTATGCAAT
GGAAGTCAAGTAATTGGATGGCACACAAATGAGAAAAGCAAAAGACTTCAAAGATTTCAT
GTTGATATGTCGGGATTTGCTTTCAATAGCACCATTTTATGGGACTCAAAGAGATGGGGA
CGCCCCTACTCATACCCAATTCGACAATTGGACATGGTGAAGGAGGGTTTCCAAGAAACT
AGGTTTATAGAACAAGTGGTCGAAGATGAAAGTCAAATGGAAGGTATACCACCTGGTTGT
TCCAGAATTATGAATTGGCATCTTCATTTAGATACCGAAAATCTAATATATCCCAAAGGC
TGGCTACTTGAGAAGAACCTAGAGATTACCTTGCCTATCAAGTGA
>EDWA@DN11168_c0_g1_i1
CTTCATTTTAGTGCTGAGATTTCTTATGCCATACTTGTCGGAATGGTTGTCCTTCTCATG
GCTCCCCTTGCCATTCCCGTAAAGATGACTATTTGTCCCTTGAGGATCAACCAACCAGAG
ATGCCTAACCAACCAGTTGCATCTTCAGATGAAACACTTCAAGGGGAAGCTAATGCAGAT
AAAACGGAACCACTGTTGAAGTCATCAGAATCTGCGACATACCTGGGAAGTTTTCGTGAA
GGTGATGAGGCATCGGAGGTGGCCATGCTTCTTGCTGTGGGTGAGGGGGCAGTTAAGAAG
AAGAGAAGGCCTAAAAGGGGGGAGGAT
>EDWA@DN11169_c0_g1_i1
ATGAGGATTCAGTGCAACGTATGCGAGGCGGCGGAGGCGAAGGTTCTTTGCTGCGCGGAC
GAGGCCGCGCTGTGTTGGACGTGCGACGAGAAAGTCCACGCTGCGAACAAGTTGGCTAGT
AAGCACCAGCGTGTCCCGCTATCTTCTTCTTCACAGATGCCTAAATGCGACATTTGTCAG
GAAGCATCTGGGTTTTTCTTTTGTTTGCAAGATCGAGCTTTACTGTGCCGAAAATGTGAT
GTTGCTATACATACAGCAAATCCTTATGTCTCTGGTCATCAAAGATTTCTGCTTACTGGA
GTAAAAGTTGGTGTTGAAACAACAACCGACCCTGGTGCATCGTCTTCCGATGTCAAATCT
CCTAGTGAAAAGACTTCAGAAACTAAAACTAATTCTACATCTAGAAGGGGGCCTCCTATG
GCATTTGCTGGTGGATACAATGAGGTCCTACCATCAAATATTGGAGATGGGAACAATGAG
CTGACAAAAGTAACATATGCTGCCGGGGGTTCTACAGCCGGAAGCATTCAGTCATGGCAA
ATGGATGATTTATTTGGGCTAACTGACTTTAATCAAAGCTATGGTTACATGGATGATGGG
TCATCTAAGGCTGATAGCGGCAAGCGTGGAGATTCTGACAGTTCATCAATCTTGAGATAT
GCTGACGACGAGGTAGATGATGATGAGCGCTTGGGCCAGGTGCCAGACTCCTTATGGGCT
GTACCACAAGTGTCTTCACCTCCAACAGCCTCGGGGTTGTATTGGCCAAAAGATTCTTGC
AATCAATGTGATAGCGTGGTTTATGTTCCCGACATATGCTGCTCAGTTATGAAAAAGCCC
TTTATTACACGGCGTACTGGCTCAAACCCGAAATGCCAACGACATATTTAG
>EDWA@DN11169_c0_g1_i3
ATGAGGATTCAGTGCAACGTATGCGAAGCGGCGGAGGCGAAGGTGCTTTGCTGCGCGGAC
GAGGCGGCGCTGTGTTGGGCCTGCGACGAGAAAGTTCACGCGGCGAACAAGTTGGCCAGC
AAGCATCAACGTGTCCCGCTATCTTCTTCTTCTTCTCAGATGCCTAAATGTGACATTTGT
CAGGAAGCATCTGGGTTTTTCTTTTGTTTGCAAGATCGAGCTTTACTGTGCCGAAAATGT
GATGTTGCTATACATACAGCAAATCCTTATGTCTCTGGTCATCAAAGATTTCTGCTTACT
GGAGTAAAAGTTGGCCTTGAAACAACAACTGACCTCGGTGCATCATCTTCTGATGTCAAA
TCACCTTCTAGTGAAAAGACTTCGGAAACTAAAACTAATTCTACATCTAGAAGGGGGGCT
CCTATGGCATTTACTGGTGGATACAACGTCAACGAGATCCTACCGTCAAATATTGGAGAC
GGGAACAATGAGCTGACAAAAGTAACATATGCTGGGGGTTCTGCAGCTGGAGGCATACAG
GCATGGCACATGGATGATTTATTTGGGCTAACCGACTTTAATCAAAGCTATGGTTACATG
GATGATGGGTCATCTAAGGTACGCTTATAG
>EDWA@DN11169_c0_g3_i2
ATGAGGATTCAGTGTAACGTCTGCGAGGTGGCGGAGGCGAAGGTGCTGTGCTGCTCCGAC
GAGGCGGCGCTGTGTTTGGAGTGCGACGAGAAAGTCCATGCCGCCAACAAGTTGGCCAGC
AAGCATCAGCGTGTTCCCCTCTCTTCTTCTTCTTCGTCTCATATGCCTAAATGTGACATT
TGCCAGGAAACATCTGGGTTTTTCTTCTGTTTGCAAGATCGAGCTTTACTTTGCCGAAAA
TGTGATATTGCTATACATACTGCAAATCCATATGTGTCTGGTCACCAGAGATTTGTTCTT
ACTGGCGTAAAAGTTGGTCTTGAAACAACAGCTGACCCTGTTGGATCTTCTCCCATTGTC
AAATCACCTTGTAATGGAAAGACCACAGAAATTAAATCCAATTCCACATCTAAAAGCGGG
GCTCCTATGGCATTTACGAGCAAATACGATGAGGTTCTTCCATCGACTGCTGGAGCCGAC
AACAGCGTGCCAACAAAAGTGTCGTATGGTGGGGGTTCTACGGCCGGAATCATTCAACCG
TGGCAAATGGACGATTTACTTGGGCTAACTGACTTTAATCAAAGCTTTGGTTACATGGAT
AATGAGTTTTCTGAGGTATGCTTGTGGTCTCGGTTTCGGTACTATATTTAA
>EDWA@DN1116_c0_g1_i2
ATGCAAGCATGTTGCCGTATTCGTGGTTTTGTTTGGCTTGCTTGTTGCTTTTTGATTTCT
CAAGTATTTGAATGCAGGACTGTCCGCTCAAGTGCTGCACTCGCACTGGGTAAGCTTAGT
GCGTTGAGTGGCAGGGTTGACCCATTAGTCAGTGACCTCCTATCTAGTTTGCAGACATCT
GATTCTGGAGTAAGGGAGGCCATATTGACTGCTTTAAAAGGTGTGGTAAAGAATGCTGGT
AAGAGTGTGAGCCCAGCTACTAGGACTCGTGTATACACTCTTCTCAAGGATTTAATTCAT
CATGATGATGACCAAGTTCGAATATTTGCTTCAAGCATATTGGGTGTTATATCGCAGTAT
ATGGAAGAATCTGAGCTGTTAGACCTTCTTCAAGAACTACTAGAACTGTCCTCTTCTTCA
AACTGGGCGGATCGTCATGGTGCAGTTCTCACATTCTCCTCCTTGCTCAGGCATAACCCT
TCCACCATTTTTATGTCCCAGGAGTGCCCATCTATTTTACTCTGTCTCAAAAGCTGCTTG
AAGGATGAAAAGTTCCCACTTCGTGAAACTTCAACCAAGGCATTGGGGAGGCTTTTACTC
TATCAAGTTCAAAGAGAACCCCTAAACTCCACTGCACTTTTGGATGTTCTTTCATCTGTA
CTGTCCGCATTGCGTGATGACTCAAGTGAAGTAAGGAGAAGGGGATTATCTGCTATAAAA
GCGGCATCCAAAGCAAATCCTTCGGTTATCATGGCTCATCTGTCCTTAATTGGCCCTGCA
CTTGCTGAATGTTTAAAGGACGGTAGCACCCCGGTTAGACTTGCTGCAGAGAGATGTGCC
CTCCACAGTTTCCAGTTGTCAAGGGGTACCGAAAATGTGCAGGCTGCACAAAAATATATC
ACAGGCTTGGATGCTAGGCGCATAGCAAAGTTTCCCGAGCACAGCGATGATAGTGATGAA
AGTGAGGGCGAAGCAGCAAGCAGCTAA
>EDWA@DN1116_c0_g1_i5
ATGGTCGCAAAATTATCGATTGAAGATTGCATATTATGTGTAGATCTTCTTGAAGTGCTG
TTTGTGGAACATTCTCGCAGAGTGTTGGAGACTTTCTCAGCTAAATTACTATTACAGTTA
TTACTCTTCTTAATGTGCCATTCAAGCTGGAATGTTCGGAAAAAAACTTATGATGCTACA
AAGAAGATTATTGCTGCTGCTCCACAGTTGTCAGATGTTCTTCTGATCGAGTTCACAGGC
TTTCTGTCTCTGGTTGGAGAGAAAATAAGTACCTTGAAGATGAGTGATGCAGATAATTCT
CCGGACAATCAACTTCATGTCCTTCCTTCCGTTGAGGTCTTAGTGAAAGCTTTATCTGTT
ATATCATTCACAGCTCTAGCTACAGATCCAAGTGTTTCTACACGAATTATATTCTGCTCT
CATCATCCGTGCATAGTTGGAACTGCAAAAAGAGATTCTGTGTGGCGGAGGCTCCATAGA
TGTTTGAGAACACTTGGCTTTGATGTTATTCGCATTATCTCTGCTAATGTTGGCAACATA
TGCGAGAGTCTAATTGGACCAATGGGGTTGATGAGTGCCAATCCACTTGAACAACAGGCC
TCAATATATTCTCTACGCACTTTGATGTTAATAGCACCTGAAGATACGTATTCAGAGTTT
GAGAAGCATCTTATAAACCTTCCAGATCGACATTCCCATGATATGCTTTCAGAGAATGAC
ATTCAGATTTTCCGAACTCCTGAAGGAATTCTTTCCAATGAGCAAGGTGTTTATGTTGCA
GAATCTATTACCTCTAAGAATGCTAAACCAATTGAGGACAATATCAATTCTAACCATTAT
GGAAAGAGGGAGGTATCTAGTAGAGGAGCTGCTGGCAGTGGGAAAAAGGATGGTGGAAAG
TCAACAAAGAAAGCTGATAAAGGGAAGACTGCAAAAGAGGAGGCACGAGAGCAGCTTCTT
AGAGAGGAGGCATCTATACGTGAGAAGGTCCGGGAAATACAGAAGAATCTATCTCTGATG
CTGAATGCTATGGGGGAGATGGCGGTTGCTAATCCTGTTTTTGCACATAGCCAATTACCT
TCCCTGGTTAAATTTGTTGATCCATTATTGCGGTCCCCCGTTGTTGGGGATGTAGCCTAT
GATACATCAGTGAAGCTTGCCCGTTGTTTAGTGTATCCCCTATGTAATTGGGCCATTGAT
ATTGCTACTGCATTACGTGTAATTGTGACTGATGAAGTTCGTATTCAGTTGGAACTCATT
CCTACTGTGGATGAAGTAGCTAAAGAAAGACCATCATTGGGTCTTTTTGAGAGATTAGTA
AATGGATTGTCCGTGTCTTGTAAATCTGGATCTCTGCCTGTGGATTCCTTTACTTTTGTC
TTTCCTATAATGGAGCGGGTTTTATTATCATCAAAGAGAACAGGACTTCATGATGATGTT
CTCCGGATTCTTTATATGCACATGGATCCCCTTCTACCCCTTCCGAGGCTTCGCATGCTA
TCGGCTCTCTATCATGTACTAGGTGTTTTTCCAGCTTACCAAGCATCGATTGGGCCTGCA
TTAAATGAGTTGTGCCTTGGCCTGCAGCCAGATGAAATAGCATCTGCTTTGTATGGAGTG
TACGCAAAAGATGTTCATGTAAGGATGGCTTGCTTAAATGCTGTAAAATGCATTCCATCT
GTTTCTGGTCGGACTCTTCCTCAAAATGTTGAAGTTGCTACAAACATTTGGATTGCTCTA
CATGATCCAGAAAAGTCTGTTGCTGAAGCTGCAGAAGATTTATGGGATCGCTATGGATAT
GACATTGGGACTGACTACTCAGGGATTTTCAAAGCACTTTCTCATATAAACTACAATGTG
CGCTTGGCTGCAGCAGAGGCATTAGCTGCTGCGTTGGATGAAAACCCAGATTCTATACAG
GAATCCCTTTCTACTTTATTTTCATTATATATCCGCGATTCTGGTTTTGGTGAGGAAAAT
CTTGATGTTGGTTGGCTTGGTCGGCAAGGAATAGCATTAGCTTTGCATTCTTCAGCTGAT
GTGTTAAGAACAAAAGACCTTCCTGTTGTCATGACATTTCTGATATCACGAGCACTGGCT
GATCCTAATGCTGATGTTCGTGGAAGAATGATTAATGCTGGTATAATGATTATTGATAGG
CATGGAAGAGATAATGTTTCTTTGTTATTCCCAATTTTTGAAAACTACTTGAATAAGAAG
GCATCAGATGAAGAAAAATATGATCTGGTTCGTGAAGGTGTAGTTATATTTACGGGAGCC
CTAGCAAAACATTTGGCAAAGGATGATCCTAAAGTCAATGCGGTTGTAGAGAAGCTGTTG
GATGTGTTGAATACCCCTTCTGAAGCTGTTCAGCGAGCAGTCTCGTCATGCCTATCTCCT
TTGATGCGATCAAAGCAAGAGGACGCAGCAGGACTTGTTTCTAGGCTGTTGGATCATCTG
ATGAAGAGTGAGAAATATGGTGAACGCCGCGGAGCGGCTTTTGGACTTGCAGGAGTGCTC
AAGGGGCTTGGTTTATCATCTTTGAAGAAATATGGTGTCGTGACTGTGTTACAAGACTCT
TTTGCTGATAGAAATTCTGCGAAATCTCGTGAAGGAGCTCTGCTGGCATTTGAGTGCCTT
TGCGAATATCTGGGAAGATTGTTTGAGCCGTACGTAATTCAGATGTTACCGTTGCTTTTG
GTTTCTTTTTCTGATCAAGTAATTGCAGTTCGTGAGGCTGCTGAATGTGCAGCTCGCGCT
ATGATGTCTCAACTGAGTGCACAAGGAGTAAAGCTTGTCCTCCCATCTCTTTTAAAGGGT
CTTGAAGATAAGGCCTGGAGAACAAAACAAAGTAGTGTACAACTACTTGGTGCCATGGCC
TACTGTGCTCCTCAACAACTTTCTCAGTGCCTCCCAAAAATTGTCCCTAAATTGACAGAG
GTGTTAACAGATACACACCCTAAGGTTCAATCGGCAGGGCAGACGGCACTTCAGCAGGTT
GGGAGTGTAATAAAGAATCCTGAGATAGCTTCGCTTGTCCCTACGCTTCTTATGGGTCTT
ACAGATCCTAATGACTATACAAAATATTCCCTTGATATTCTCCTCCAAACGACGTTCATT
AATTCAATTGACGCTCCTTCACTGGCATTGTTGGTACCAATAGTACATAGAGGGTTAAGG
GAGAGAAGTGCAGATACCAAAAAGAAAGCTGCCCAAATAGTTGGAAATATGTGTTCTTTA
GTCACAGAGCCTAAGGATATGATTCCTTATATTGGGTTTCTCCTTCCTGAAGTGAAAAAG
GTACTTGTTGATCCCATTCCAGAAGTTCGATCTGTTGCAGCTAGAGCCATTGGATCTCTT
ATAAGAGGAATGGGAGAAGAAAACTTCCCAGATCTTGTCCCGTGGTTGTTTGAGACGCTT
AAATCTGACAATAGTAATGTTGAGCGCTCTGGTGCTGCTCAAGGCTTGAGTGAGGTCTTA
GCTGCACTTGGTACTGAGTACTTCGAGAATGTACTTCCTGATATTATTCGGAACTGTTCG
CATCAAAAGGCATCCGTACGTGATGGATATTTGACACTTTTCAAGTATTTCCCAAGGTCA
TTAGGTGTTCAATTCCAGAACTACTTGCAGCTGGTGTTGCCTGCTATCTTAGATGGTCTG
GCAGATGAGAATGAATCTGTGCGTGATGCAGCTCTAGGTGCTGGGCATATCCTAGTGGAA
CATTATGCATCAACGTCATTACCACTTCTTCTTCCAGCTGTTGAAGATGGCATCTTTAAT
GATAATTGGCGAATTAGACAAAGCTCTGTGGAGCTATTAGGAGATCTCCTGTTTAAGGTT
GCTGGAACTTCTGGAAAAGCTTTACTTGAGGGTGGCAGTGATGATGAAGGTGCAAGTACC
GAAGCGCAGGGACGTGCTATTATTGAGGTTCTAGGAAGGGATAAGAGAAATGAAGTTCTC
GCTGCATTATATATGGTTCGAACTGATGTCAGCATTACTGTACGCCAGGCTGCATTACAT
GTATGGAAGACTATTGTGGCAAATACTCCAAAAACACTCAAGGAAATAATGCCTGTTTTA
ATGAATACTCTAATTACGTCTCTTGCATCGGCATCCTCTGAAAGGCGTCAGGTTGCTGGA
AGGGCACTGGGAGAACTTGTGAGAAAGCTTGGGGAGAGAGTACTTCCTCTGATCATTCCA
ATTCTATCCCGGGGATTAAAGGACCCAGATGCTAGTAGACGACAAGGTGTATGCATTGGT
TTGAGTGAAGTGATGGCGAGTGCTGGTAGGAGTCAGTTATTGAGTTACATGGATGAGCTT
ATCCCTACGATTCGTACCGCCCTTTGCGATAGTGTTCCTGAGGTTCGTGAGTCAGCAGGC
TTAGCATTCAGCACTCTCTACAAGAGTGCTGGTATGCAAGCAATTGATGAAATTGTTCCA
ACATTGTTACATGCTTTGGAGGACAATGAAACATCTGATACTGCTCTTGATGGTCTCAAA
CAAATTTTGAGTGTCAGAACTACTGCTGTCTTGCCTCATATATTGCCTAAGCTCGTTCAT
CGTCCCCTTTCTGCCTTCAATGCACATGCTCTTGGAGCTTTGGCAGAGGTTGCAGGCCCT
GGCCTTAACTACCACCTTGGTACAATCCTGCCTGCTTTACTTTCTGCAATGGGCGGTAAT
GACGTGGAAGTTCAACCTCTGGCAAAGGAAGCTGCAGAAACAGCGGTCTTGGTCATTGAT
GAGGAGGGGATTGAATCATTACTATCAGAGCTTCTTAAAGGAGTTGCTGATAGTGAGGCA
TCGATTAGGAGAAGTTCATCATATTTGATTGGATACTTCTTCAAAAACAGCAAACTTTAT
CTAGTCGATGAAGCTCCAAACATGATATCTACCCTAATAATTTTGCTTAGTGATACAGAT
TCTGCCACCGTTGCAGTTGCATGGGAAGCTTTATCAATGGTTGTCAACTCAGTTCCAAAA
GAGGTGCTTCCTTCATATATAAAGTTGGTACGTGATGCTGTATCTACTGCAAGAGATAAG
GAGCGCAGAAAAAAGAAGGGTGGCCCTGTTGTCATTCCTGGATTCTCTCTTCCAAAAGCG
CTTCAACCATTGCTTCCAATATTTCTTCAGGGTCTGATTGGTGGGTCAGCTGAACTAAGA
GAGCAGGCAGCCCTAGGACTTGGGGAGCTTATTGAAGTGACTAGTGAACAATCACTGAAG
CAGTTTGTCATCCCGATAACTGGGCCTCTAATTCGAATTATAGGTGATCGTTTTCCTTGG
CAAGTCAAGAGTGCAATTTTATCTACATTGATCATCATGATCCGAAAGGGTGGCATCGCA
CTGAAACCTTTTCTTCCTCAGCTGCAAACAACATTTATCAAGTGTCTGCAAGATAATACA
AGGACTGTCCGCTCAAGTGCTGCACTCGCACTGGGTAAGCTTAGTGCGTTGAGTGGCAGG
GTTGACCCATTAGTCAGTGACCTCCTATCTAGTTTGCAGACATCTGATTCTGGAGTAAGG
GAGGCCATATTGACTGCTTTAAAAGGTGTGGTAAAGAATGCTGGTAAGAGTGTGAGCCCA
GCTACTAGGACTCGTGTATACACTCTTCTCAAGGATTTAATTCATCATGATGATGACCAA
GTTCGAATGTTTGCTTCAAGCATATTGGGTGTAATATCGCAGTATATGGAGGAATCTGAG
CTGTCAGACCTTATTCAAGAACTTCTAGAACTATCCTCTTCTTCAAACTGGGCTGATCGT
CATGGTGCAGTTCTCACATTCTCCTCCTTGCTCAGGCATAATCCTTCCACCATTTTTACG
TCTCCGGAATGCCCATCTATTTTACTCCGTCTCAAAAGCTTCTTGAAAGATGAAAAGTTT
CCACTTCGTGAAACTTCAACCAAGGCATTGGGGAGGCTTTTACTCTATCAAGTTCAAAGA
GACCCCCTTAACTCCACAGCACTTTTGGATGTTCTTTCATCCGTACTGTCAGCATTGCGT
GATGACTCTAGTGAAGTAAGGAGAAGGGGATTATCTGCTATAAAAGCAGCTTCCAAAGCA
AATCCGTCGGTTATCATGATGCATCTGTCATTAATCGGCCCTGCCCTTGGTGAATGTTTA
AAGGACGGTAGCACCCCAGTTAGACTTGCTGCAGAAAGATGTGCCCTCCACAGCTTCCAG
TTGACAAAGGGTACTGAAAATGTTCAAGCTGCACAAAAATATATCACGGGCTTGGATGCT
AGGCGCATAGCAAAGTTTTCCGAGCACAGTGATGACAGTGATGAAAGTGAAGGAGAAGCT
GCAAGCAGCTAA
>EDWA@DN1116_c1_g1_i2
ATGGCGGGTTCTTATCCGATGGATTCCCTAATCTCTATCGCCGGCTCAGTTTCTACCTCG
TCAACTAAAAAACGGGTCCGGATCTTCCGTGAGGAACTCCCTCCCATTATCGCCAATTCA
GATATGTCCCCTGAGTTTACATCACTTTTGGTCGATATGATATTTAAAACCTTCCCAATA
TACGATGATGGAGGGTCAAGAAAAGCTGTTAATGATGTGATTGTGAGGACTTTAGGTGAG
GTTACATTCATGAAAAGTTTTGCAGCGGCACTTGTTCAGGCAATGGAGAAGCAATCGAAG
TTCCAATCCCATGTAGGGTGCTATAGTCTACTCAAGTGGTCATGTCTCCTCTTAAGCAAA
AGTCAATTTGCCAAAGTTTCACGAAATGTGTTGTGTAGAGTGGCTGCAGCTCAGGCATCT
TTGCTGCATATTGTCATGCAGAGATCTTTCCGTGAACAAAGGGCATGCAAGAAAACATTT
TTGCATTTATTTTCTCAGTCACCTGATGTCTACAACATTTACATAGAAGAAATAAAGGAT
GCACGGATTCCATACAAAGATACTCCCGAATTGCTATGTTTATTACTGGAATTTTCTTCT
GCAGTGCCATCTAAATTTGAAAAAAGCAAGCCCATATTTCTTGACATCTATGTTAAGGCT
GTTTTAAATGCAAGAGAAAAGCCACCCGAGGGGCTTAGTGAATCTTTTCGTCCATTATTT
GCACATATTTTACATGAAGATCTCCAAAGTATTGTGATCCCTTCATCAGTGAAGATGTTG
AAACGCAACCCTGAGATTGTGTTGGACTCGGTTGGAGTACTATTAAGTTCAGTTGATCTT
GATTTAAGTAAATATGCGAAGGAAATTCTTTCTGTTATATTACCACAGGCTCGCCATGCA
GAAGATGGAAGAAGGGTTGCGGCATTGGCTATAGTACGTTGCTTAAGCCAAAAGGCTAGT
GATCCAGATGCTTGTGAATCAATGTTCAATGCAGTTAAAGCTGTTCTTGGAGGCTCAGAA
GGAAGGCTAGCATTTCCTTATCAAAGAATTGGTATGATCAATGCCCTGCTGGAGTTGTCT
AATGCCCCTGACGGAAAATATCTCAACAGCCTCGCTCGCACTGTATGTGGCTTTCTTTTA
ACTTGTTATAAAGATGAAGGAAATGAAGAGGTAAAGCTAGCAATATTATCGGCTATTGCT
TTTTGGGCAGCCCGTTTTGCTGATGCACTTCAACCAGATCTAGTGTCGTTTTTTTCAACT
GGCCTTAAGGAGAAAGAAGCTTTGCGAAGGGGTCATCTTCGTTGTTTACAAGTTATCTCC
AAAAACCCTGATGCC
>EDWA@DN1116_c1_g1_i3
ATGGCGGGTTCTTATCCGATGGATTCCCTAATCTCTATCGCCGGCTCAGTTTCTACCTCG
TCAACTAAAAAACGGGTCCGGATCTTCCGTGAGGAACTCCCTCCCATTATCGCCAATTCA
GATATGTCCCCTGAGTTTACATCACTTTTGGTCGATATAATATTTAAAACCTTCCCAATA
TATGATGATGGAAGGTCAAGAAAAGCTGTTAATGATGTGATTGTGAGGACTTTAGGTGAG
GTTACATTCATGAAAAGTTTTGCAGCGGCACTTGTTCAGGCAATGGAGAAGCAATCGAAG
TTCCAATCCCATGTAGGGTGCTATAGTCTACTCAAGTGGTCATGTCTCCTCTTAAGCAGA
AGTCAGTTTGCCAAAGTTTCGAGAAATGCATTGTGTAGAGTGGCTGCAGCTCAGGCATCT
TTGCTTCATATTGTCATGCAAAGATCTTTCCGGGAGCAAAGGGCATGCAGGAAAATATTT
>EDWA@DN11170_c0_g1_i2
ATGTCCATTATTGTATTTTCTCCAAAGCTCTATTTTTTATTTCCTTTTCATTTTTTATGT
GCTCAGGTTACGTTTTCAAAGGTTATTGTTAAGCTGAAATTAGAAAATGTTCAAAGGAAC
ATACCCGAACTTACCCAGATTGGTCCCATGTTAGTCACTCACTGGGGTCTCAGTGGACCG
GCAATTCTGCGGCTATCTGCTTGGGGTGCCCGTTATCTGTATGCATCAGGTTACAAAGGG
AAACTAATTGTGGATTTTGTACCTGATCTGCATATAGAAGATCTAAAATCCATGCTGAGT
CAACAGAAAAATAGGTTTCTGAAACAAAAGGTGCTGAATTCATGTCCTGTGGAATTACGA
CTCGTTAAGAGATTTTGGAAGTATATATTGGACCGTGAGGGTTTAATGGGAGATACTTTG
TGGGCTTCGGTTTCAAATAGTTCTTTAGTTTCTATTGCAAATCTCTTAAAGCATTGCACA
TTCGAAGTGAAAGGAAAGGGCCAATTTAAGGATGAATTTGTCACTGCTGGAGGAGTCCCG
TTGTCGGAGATCCATCTGAATACAATGGAAAGCAGAATCCAACCAAATCTATACTTTGCA
GGAGAGGTACTAAACGTTGATGGGGTAACCGGTGGCTTCAATTTCCAGAATGCTTGGTCT
GGTGGGTACATTGCCGGTTCCAGCATTGGTAGAGTTGCAGGCAATGCTAGTTTAGAGGGA
GCCATGTGA
>EDWA@DN11172_c0_g1_i1
ATGGGTAACGACGTTCGTAAACCCAAGGAGTCTCAGACGTTTTCCGATTTGATTCACTGT
ATCCAGCATCGTCCGAGTGGTCTCGGTGTTGTGGCTCTGCCTCCATCAGCAGATCACGGC
GTGCCGGTTTTCAGTGTGAACGACGGCGCCTGCAGGTTTGCTCCAAGGGTTAAGGCGGCG
GAGAACCGTGGGGTGTTTGTTCGTAGCTTCTCACCTTCCTTTTTTGGAGTCTGTCGACCT
CCCCTCGCCGGAGATTCGAGTTTGTTCACCAAGCTTCTTCGTCTTACCTGCTGCGTCGAA
GCCTTTCCAGGGCACCCAGTCCACCGGTACTCTCGAGGCTGGGCCTCCTTTCTTACGTCT
TGGCGCGACACCTCTCATGGAAACTCAAGGATGGATGGTTTTACAGTTTGGGCGGCATCC
AGCTTCAGTGTTCGCCGGCTCGCCGGATTTTGGTCCGGCGGTCTACTGGCGAAGAGGCAC
ATCTACAGGGAAGAGAAGAAGCTGACGAGGGCAGGATGGTCTTTTACCATCTTGAAAAGA
CCTGGCTCACTTGGACTGTCCTTTCCCTGTTATGGTGTTGTCTTTTCCAGCATAGTTTTT
TTTAGGTTTTTGTGGGATTTGGCCCAAAGTTTACTATTTCTGGATGAATCACACCATGTT
TGA
>EDWA@DN11172_c0_g2_i2
ATGGGTGGGTTTTCTGTTTGGGTTGTGTTTCACTACAGAGCTCGCCGGCTTGTCGGAAAA
CGGCCCGACGGATCACTGGCGAAGCTTCACGACTTCTCCTTGGAAGAGGAGACGCTGACA
AGGGCAAGCTTGTCCTTTCCCATCTTGACAAGTCCTGTCACACATGGCTTTCCTTTTTCC
ATTTATGGTTCTTCCCCGAATTTCGTGGGATATGGTCCAAAGCTTTCTATTTCAAGATAT
ATAATGTCGTGTTTTATAGATTTTGGGAAGATGCTGGGTTTTGGAGATCTGGTGGTTCTT
GGAAAACGAATGCTATAA
>EDWA@DN11172_c0_g3_i1
ATGCCCTCCGAGAACAATGTCTCCCTGAAGTTCTCGACCCTCAGACGGCGCTGTGATCCG
TCCGATCTGGCTTTCTCGCACGATGCCGAGCGAAGGTGGTTGTCCCCTTCCAAAGCTCGT
CGGTTACCGGCCTTGTGGTGGACGACGTCAATTGGTGGCTTGGTCCAGATCTCAGAGGGG
AGGTTCTCCTGGGGTGTGCAGCGGTTTCTGGCAAACAGGTCTTGGACACGTTTTTCCTCT
CCCCTACTTCGCCGTTGTTTTCCCTCGGGCCTTAGGCTTTGCCCGAAGCTAAGGCACAAC
AGTAGCAACCGGCCTCAACCACCGCCGGAGGAGAGCAGATATAGTTATTACGTTGTAGTT
GGGCTTCTGTTTTTCAGATTATGGCGTGAATGCCGCCACTTCTGGGTTCTGGTTGAGACT
AGAGCACGCGTGCACACACTCCAGATCTGGTCCATTGATACCTGCACTTTGGAGGAGGAC
ACGATATGTTCAACGGTAGCGCTGTCACAAAGGCTTGCAGGCCCTCCCTTTTCGTCGTGC
AATGACGCCGGAGTAGCAGTTTCCTACTCGTGCAAAGGCATCGGAGCGGCGACTGTCGGT
TCCTTTTCGTATATCTACGTCCCCCAGCCGGCATTAAACGACAGATTCACAGGCCAAGAA
GTTGCGATGGACGGCGCTACACCGGCGGTGAATTTAGCAAAGTTGGTTTTTCGGATAGAC
AAAGGTTTTGTCTCTTGCGATGGTGAAGGGTTCATCACGGTTTCCAAGGTTTGTGGAATG
GCCTATAGAACTAGTTGGTTTCTAAGGCTTGCCACTTTTGGTTATTATGCAGCTGTAATT
TTTCAGCCTTGGAAAGCGGGCAGTGATAAGCTTTCGTTAATCTCTGCAAAAGAGATTGCT
CACTCAATGGCTATTTTTTACGCAAAGGGTGAAGTCAACTATGCAAAAGAGAAGAGACTA
ACAAGGACACAATGGTCTTTTACTCCTTTGATAAGACTTGCCACTCATGCTTTGTCCTTT
CCCATTTATGATCATTTCTTTTTCCAGCTAATTCCTTTTGGATCTTATGAGATTTGA
>EDWA@DN11173_c0_g1_i1
CTGACTCGACTACAGAGGTGTGCTTTCAGCGGTAGCTGGGAGGTTCGCATTATTGCTGCT
CAAGCTCTTACAACGGTAGCAATCCGGTCAGGTGAGCCATTTAGGCTACAGATCTATGAA
TTTTTACATGCCTTAGCACAGGGTGGTGTGCAGTCTCAGTTATCTGAAATGCATCTCAGT
AATGGAGAAGATCAAGGAGCCAGTGGTACAGGGCTTGGAGTTCTAATAACTCCTATGATC
AGAGTTCTCGATGAAATGTACGGTGCACAAGACGACCTAATCAAGGAAATCCGCAACCAC
GATAATGCAAACAAAGAATGGAAAGATGAAGAGCTTAAGAGATTATATGAAACCCATGAG
AGGTTGCTGGATCTTGTTTCACTGTTTTGTTACGTGCCACGAGCCAAGTATCTCCCCTTG
GGACCAATAAGTTCGAAACTCATCGATATATATCGCACACGGCATAATATTAGTCCATCA
GCCGGTTTGAATGACCCAGCTGTTGCCACTGGGATTTCTGATCTTGTCTATGAATCTAAA
CCAGCTGCTACTGAATCCGATACCCTTGACGATGATCTAGTAAATGCTTGGGCAGTCAAC
CTTGGTGATGTCCCAGCAGTGACCAGGGTCAATGATTTTCTCGCCGGTGCCGGAACCGAC
GCACCAGATGTCGATGAGAACATCGTCTCGAGACCCTCTGTTAGTTACGACGACATGTGG
GCCAAGACACTATTGGAGACTACAGAAATGGAGGAAGATGATGTGAGGTCATCAGGGTCT
TCTTCTCCGGAGTCAATAGGATCAGTTGAAACTTCCATATCATCTCACTTCGGCGGAATG
AACTATCCGTCGTTGTTCAGTTCTCGACCGACTACTTATAGTACT
>EDWA@DN11174_c0_g1_i3
CAAAGGGATAGCTTAAAAAATGCAGGCGAAAAAGACAGATCAACATACATTCTAGTTTCT
AAAAGGGATGAGCAGCAACTTTCTGATAAGCCCGTTACTTCAGCATCATCTGTGGGAACT
GAAGTATCGGAAGAGGAAAGTGGAGTTTTTAGAATTACTGATGCTGATAAAAAGAAAGTA
CTGCTTCTGAAAGGGAAAGGAAAAGAGAAAGAAATTTCTCATGTGGCTGGAAGTATGTTG
CGTCAACAGAATTTTACATCTCCAATTAAAACCATACTGGGTTCAACTCCTAACAAACAT
AACTCACGACGTGAAGACAGAATGATCAGAGGCATACTTTTTAAC
>EDWA@DN11175_c0_g1_i1
ATGGACCAGAAAACATGGCTGTGGAGGAAAAAAGCTTCTGAGAAAATCATTCTTTCAACC
GACAAAGTGAACATATCAGTGAAAGACGATGAAGACGAGATACAGACACTTGTTGCTGAG
AGAGGAGCATTGGAGAATGAGCTGAAAATTTTAAGTAACAAGCTTTCTTCTGCACTTTCT
GAATGTAATTCCAAAGATGAGCTTGTGAAGAAACAAGAAAAGATGGCAATGGAAGCTGTT
GTTGGCAAGGGAAAGGTAGAAGCAGAAGCAGTTCTTCTAAAGCAAGAACGTGATGAAGCT
TTGCAGAAGAGGGTTGCTTGCGAAGAAAGGTTAACTCATCTCGATGCGGCCCTCAAGGAA
TGCATGCAGCAGCTACGGTTTGTTCGAGAAGAGCAGGAGCAAAGGATCCATGATGCTGTA
AAGAAGGCCTCGAATGAGTTCGAGAAATCGCAGAAGAGTTTAGAGGCGTGGTTGGCGGAG
TCTGGTAAAAGGGTTACCAAATTAGGAGCTGAGAATGCTAATCTAAGTAAGGCTCTCTTA
GCAAAGGAAAAGCTCATTGATGATTTAACCAAGCAAAGGGCTCAAATGGAGACAGAGTTT
AATGGACTAATGACAAGAGTAGAGTCCACAGAGAAAGATAATGCTTCTCTGAAATACGAG
GTTCGAGTGCTTGAGAAGGAACTAGAGATCAGGAACGAAGAGAGAGAATTCAATCGTCAA
ACATCCGAGGCATCACACAAGCAACATTTAGAAAGTGTGACAAAAATTGCTAAGCTAGAA
TCGGAATGTCAAAGGCTGCGTCTCCTAGTCCGGAAACGACTGCCAGGTCCTGCAGCCTTG
GCTAAGATGAGAAATGAAGTTGAAATGCTGGGAAAGGACTCTATTGAAATGAGTAAGAGA
AAGTTAAATTCAAGTTCTACTAGTCCACGGCATGACTTCGTAATTGACAGTTATTCAGAC
AGTCCGAGGAAGAGGATTAATATCCTAAATGAGCAGTTATGTGCTATGGAAGAAGAAAAT
AAGGCTCTCAAAGAAGCCCTTAATAAGAAAACAAGTGAACTTCAATTCTCAAGAGTCATG
TATGCACGAACAGCTTCGAAATTATCAGAGGTTGAGTCACAGATTGAAGAATCATCAAAA
AGTGAGGCAAACAACGAGGCAACCAGGAATATTGCAATGCCAGATGAGGTTTCTCTAGCA
TCAATGTCTGATGTCGGTAGCAATGGTAAAGCCAGCTCTGCAGAATCCTGGGCTTCAGCT
TTAGTTTCAGAACTGGAGCAATTCAGGAATAGACAGTTAAGGGGGTCGTTATTACGCAAA
ACTGTTGGATCTTCGGAAATAAACCTGATGGACGACTTTGTTGAAATGGAAAAACTAGCT
TTAGTTTCTGTCGATCAACTCTCTGAAAATTCATCAGAGGTATTGTGTAAGGAGATAGTC
CCTGTTACTGACAATCAGTCCGACCATAGCTTGTTGAACAACGAAACGAAGTCTGAAAGC
CCCTTGCTTTGCAAAGATACTGATCAGCTTCTGGATATACTTAAGGTGATCTTGGAGCAA
AACCGTGCAACTCGAAGCCCCAACGAAATACTTGAGGATATTACAAAAGCTTTGGCCTGC
ATGAACTATCCAAACACTCGTCAAATTTGTCATAAAAGGGAGGGTTTAGACCATCCCAAA
GCATTGGATCCCTCTTGTATTAGTGGCTACATCTCATGGAAACCTTCAAATGGTTCTTCA
AAGATGGATTTGTCTAATGGGGATGATGATGTTAACATCGGCTCAGAAGATGAGAACAAC
CAGCAGTTTTATCCTGATTTGAGTAAATCAATTTGCAGGATAATCGAGCTTATTGAAGGG
ATCAGCATATCATCGGCAGACGATAATATCCCAGAGTCCTTAGTCGAGGAGAAGAATTCT
TCATCACACAAGCACTCGGAAAAACCATCGGGCTATATGGTTCGTGTTTACCAGTGGAAA
ACTTCTGAACTTGGTGCTGTTTTACAACAATTTGTGCATGCTTGTCATGAGCTGTTGAAT
GGAAAGATAGGCTTCAACAAATTTATCCAAGAATTAACTTCTGCTCTGGAATGGATCATT
AATCATTGCTTTTCCCTTCAAGATATTTCAAGCATGAGGGATGCGATTAAGAAGAATTAC
GACGGGGTTGAATCACGAAGTGAAACGGAAGCAGAAGTTGGAATAGTCGGTCAGTTTGCA
GGGGCGGATAAATTACACTTCACTGCTCTGAATAGCAACAATGACTTCCTTCAAAAGGAG
CCTAACATGAAAGAAGAAAATCAAAAACTAAAAGACGAGTTGATTAACATGGAAGCTGCA
AAGAAATACCTGGAAGATAAGCTCCAATCAACCACAAATAGGAGTGACTCCCTATCGAAT
CAACTCGAGGAATCTGAAAAAAGCATTGCAAACTTGCAGGCAGAGTTGGATACTTTCAGA
AGAACAGATGATATGGTTGAAGGTCAAGTTGAAAAGCAACATTCAAAAAACGAAATCCTC
TGCAATCAGCTTTCGTTGACCAAAGTTGAACAAAATGAGGCTTGTGAGAAGTTTCATTCT
GAAGACCTGGAATCTGAGAATAAAAATTGCTGCCATGAAGAACTGGAGATCACATGTCTT
GACAGTGTGACAGAAAAGGAACTACCAAAGTCTGAAGTTAAGCATGAGGGAAATCAGTTT
CGAACTAACCATGAGATTACAATTGCTTCGAAAAAGTTAGCCGAGTGCCAAGGGACTATT
TTAAACTTGGGAAAGCAGTTGAAGGCATTGGCATCTCCAAAGGAAGCAGCCCTTTTCGAC
AAAATTATCTCCACTCAAACCGAGACCATAACTCTGACGACTCCAATTACTATTCCAACT
CCACCGAGGAAGAAGTTGATTAGCCGAAGACCCTCTCTATTAGATCAGATGATAATGGAA
GATAAGGCCAAAGTAAAAGGAAATCCCAGTTCTTCTTTAATCTCTAACGGGACAATCGCA
ATAACGCCTACGGACAGTACCCTTGTTTTGAACGGAAAGAAACAACAGGAAGACAATGCT
GCAGTTAACTCTCTAGCAATTGTCCCTAGAAAAAAACAAGGTGGGAGTTTATGGAAAAGG
GTTTTCCGGAGAAAGGGCTTTAGATGTTGA
>EDWA@DN11176_c0_g1_i1
CTAAGGTGTATATTCACACAGCATGCTCTTGTTCAGTTAACAGAAAAGGCTGAGGAAATA
GCCAATGATCTCAATCTTCAGCTTGGTCTTCAATTTTCTAACCAACAATGCCCTTGTTAC
AATTCAATGGGAGAAGTTAACATTGGCAATAATAATTTAAGGAAAGCGGCTTCTCGTGAA
GATACCACTGACAACTATTTATATTGTCCAAAATCTAAAGATATTCATAGTGGAGATTTG
AAACATTTCCAAAGGCACTGGGCTAATGGTGAGCCTGTTATTGTCAGCGATGTTCTTGAG
AATACGTCCGGTTTGAGCTGGGAGCCAATGGTTATGTGGCGTGCCTTTCGTCAAGTAACA
AATAAAAAAATTGATCACCAGTTGGAAGTCAAGGCACTTCATTGCTTAGACTGGTCTGAG
GTAGTGGTCAATATTCACCAATTCTTTAAAGGGTATACAGATGGTCGTTTTGATACGGAA
TCATGGCCTCAGATACTGAAGCTGAAAGATTGGCCTCCATCTAATGAATTTGAGAAGCTC
CTTCCACGTCATCATGCTGAGTTTGTTTGTTGTTTGCCATTTAAAGAA
>EDWA@DN11176_c0_g1_i4
ATGGGAAGTGAAGAAAACTGCGGTTCTGCGGAGGAGCAAGTTGAAGGGAGAGAGGAGGGA
CAGAATAGAGATGCCGGTGGAGAGGATGGGATTGAGGGAGACGGGAAGAAAAGTGGGGAT
ATAGAAGGGGGTCCGGTAAATAAGCCTAAGAAAAGAGGTAGGAAGAATGGAGCGGCTGGT
CCTTCCATGAGAGCCGAAAAGGATATTGCGGAAGAAGAAGAAGAAAGCGGGGAGAAATTG
GTTGATTTGGGTGCTGCCGCTAATGTGAAAGGAAATAGTGGGGATGATTTGAAGAGGAGA
CTCAGAGAAGTTTCTAGTAGGATTAACTATGCTGAGATTCTAGAATACGAGGATGATGAA
TTTGAAGAAAAGAAGCGTGGAACAAGGGGCAGGAAAAAGAGGAAAGTCACTCATACTGAA
CCTCAACAAGATGATTACAATGACAATGGAGAGAAGCAAGGAAGAAGGGGCAGGGCAAGG
AAACAAGGTTCTGGCAATGAAGGCAAAAATGTAAAGGAGGATGAGTCTTTGAGAAGGAAC
ACTGAGGCAAAATATTCCCTTAGGGCCATGAAAGAAGAGCCTGTGCCGTGCACAAATAGA
ATGAAGGATAAGCGGGTTGAAGGAGAATCGTTAATGTGCCATCAGTGCCAGAGGAATGAT
AAAGGCAGGGTTGTGAGATGCAAGCTCTGCAACCGGAAACGATATTGCATCCCCTGCTTA
ACAAATTGGTATCCCAACATGTCAGAGGAAGCAATTGCTGATGCCTGCCCATTTTGTCGA
AAGAACTGCAATTGCAAGGCATGCTTGCGCATGACTGGCCTTCATAAAATGTTGGAGAAC
ATGATAGACTTGGAGTTCAATGAAGGTGAAAAAATTCAGCACTCTAAATACTTGCTTCAA
ACACTTCTTCCACACATTAAAGAATTTAGTCAAAAACAAATGAAAGAAGTGGTCATTGAG
GCAAAGATTCAAGGGCTGCTCCCAGAACAAGTACAGCTTACACAGACAGTTTGTCCTAAT
GATGAGCGTGTATATTGGTAG
>EDWA@DN11176_c0_g1_i7
ATGGGAAGCGAAGGAAACTGCGGTTCTGCGGAGGAGCAAGTTGAAGGGAGAGGGGAGGGA
TTGGCGGTGGAAACTGGAGATGTCGGCGGAGAGGAAACTGTGGGAGTCGTGGTGAAAGAG
GAGGGAATTGAAGGAGAACCGCCGGAGCAAGTTGAAGGGAGAGGGGAGGGATTGGCGCTG
GAAACTGGAGATGTCGGTGGAGAGGAAACAGGGGGAGTCGTGGTGAAAGAGGAGGGAATT
GAAGGGGACGAGAAGAGGGATGTAGAAGGTGAAGATGAAGGGGTTGCTTTAAATAAGCCT
AAGAAAAGAGGTAGAAAGAAGAAGGTCGAAAAGGAGGTTGTCGGAGAGGAAGAAAGTGGG
GAGAAATTGGAGGAAAGAACGGCTTTTGTTGAGAATCCTGAGATAGCAAACGGAAAAGAT
GGGGATCGTACGAAAGAGGAAGTTGATTTGGCTGCTGCCGCTAATGGGCAAGGAAACAGT
GGGGGTGATTTTAAGAAGAGACTCAGAGCAAAGAGGGTTAATTATGCTGAGATTCTAGAA
TACGAGAGCGAAGAGTCTGAGGGCAAGAAGCGCAGACGAAGGGGCAGGAAAAAGAGGAAA
GTAGTTCGTTCTGAACATCAAGAAGATGATGGAGATAATGAGATGCCAATAAAGAAGCTA
GGAAGAAAGGGAAGGCCAAGGAAACAAAGTTCTGAAAGTGAATGCAATGGCGACAATGAT
GATAATGGGATGCCTGAAAAGAAGAGAGCAAGAATGGGCAGACCAAGGAAACAAAGTTCT
GAAAGTGAATGCAATGGCGACAATGATGATAATGGGATGCCTGAAAAGAAGAGAGCAAGA
ATGGGCAGACCAAGGAAACAAAGTTCTGAAAGTGAAGGCAGTGAAGGGAAAGATGAAAAA
GAGGAAGGTAAAGATGACCAAGGTGGCAATTTAGAGATAGCTGATGGAAAGAAGAGTGGT
CGAAGAGGGCGGAAGAAGGTTGGGAAGACGTTGGATGAAGTTGTAGAGAATGACAATCCG
TGCCGGTCCTCAAGAGTTCCCAAGAAAGAAGAGCCTGTGCTGGATACAAAAAGAAAGGCG
GAAAGGGGGATTGAAGTAGAATCGTCAATGTGCCATCAGTGCCAGAGGAATGATAAAGGC
AGGGTCGTGAGATGCACGCTATGCAAACGCAAACGTTATTGCATCCATTGCTTAACAACT
TGGTATCCCAAGATGTCAGAGGAAGAAGTTGCTGAGGCCTGTCCAGTTTGTCGCGATAAT
TGCAATTGCAAGTCATGTATGCGCATGAGTGGTGGCCCTGTTAAAGAATTGACAAAAAGG
ATAGAGTTGAAGTTCAGCCATGATGAAACTATTCTGCACTCTAAATACTTGCTTCAGACG
CTTCTTCCAGGCATTAAGCAATTTATTCAAAAACAAATGAAAGAAGTGGTCATTGAGGCA
AAAATTCAAGGGGTGCTTCCAGAACAAATTCAGCTTATGCAGGCAGTTTGTCATAAAGGT
GAACGTGTATATTGTAATAACTGCAGAACTTCGATTGTTGACTTTCATAGAAGCTGTCCT
GATTGTAACTATGATCTGTGCCTTGCGTGTTGCTGTGAGATACGCGATGGATATTTGCAG
GGTGGAAAAAAGGAAGTATTTATAGATTATGTTGATAAGGGTCATGCTTACTTGCATGGA
TCGTCTCCGACTTCAAAACCTCCTACTTCAAAACGGAAGAGTTGCCCAGATGAATCCCCT
GAGGAAAGTATCTCCCAAGAAAAGAATGCTGCATCCTCTGGGTGGAAGGCAAATGAAAAT
GGTAGCATTCCTTGCCCCCCGGAGGATTTGGGTGGGTGTGGTAATGGCCTTTTAGAGCTA
AGGTGTATATTCACACAGCATGCTCTTGTTCAGTTAACAGAAAAGGCTGAGGAAATAGCC
AATGATCTCAATCTTCAGCTTGGTCTTCAATTTTCTAACCAACAATGCCCTTGTTACAAT
TCAATGGGAGAAGTTAACATTGGCAATAATAATTTAAGGAAAGCGGCTTCTCGTGAAGAT
ACCACTGACAACTATTTATATTGTCCAGAAGCTAAAGATATTGAGAGAGGAGATTTGGAA
CATTTCCGAAGGCATTGGGCTAATGGTGAGCCTGTTATTGTTAGCAATGTACTTGAGAAT
GCAACTGGTTTGAGCTGGGAGCCAATGGTTATGTGGCGT
>EDWA@DN11177_c0_g1_i1
CCGCAGCAAGTACAACAGCAGCAACAGTCCTCTATGCAACCACCGATGAGGCCTCCAACA
ACACCAGCTTACCCTCCCTACCCTCCTACACAATCATTGTATCCATCTCCTCCCGAGACA
TTACCACACAGCACCACTATGCAGGTTTCATATTCTGCTGTGCCTAGTCGTGCTGATACC
ATTACTTACGGCTACGAAATGCCTGGCAGAACACCACCCCAACAAATCAAGGGTACTTTT
GAAGCACAACCAAGGGATGGGTATCAGGCTTCCGGCTCACATACCCCTCTTCCTCCAGGA
ACTGCATACATGATGTATGATAGTGAAGGGAGCAGAACATATCACCCGCCCCAACAGCCT
CACTTCTCACAGGGTGGGTATCCCCCTGCAAATGTCCCTCTTCAGAAACCTAGCATTAGG
AACACTGGCCATCCACAATATGCTCGCAATCATCCTTACAACGATCTGATTGAGAAGTTA
GCGAGCATGGGTTTCAGGGGTGACCATGTTGCCAGTGTGATTCAGAGGATGGAGGAGAGT
GGGCAGCCGGTGGATTTTAATGCGGTGCTTGATAGGCTGAACGTGCAGTCCTCC
>EDWA@DN11179_c0_g1_i1
ATGGAGAAGTCTTGTACTCTTCTTGTTCACTTTGACAAAGCTTCACCGGCAATTGCTAAC
GAGATTAAGGAAGCACTCGAAGGCAATGATGTTCCTGCTAAGATTGATGCCATGAAGAAA
GCAATTATGCTGTTGTTGAACGGTGAAACCCTCCCCCAGCTTTTTATTACCATTGTCAGA
TACGTATTGCCTTCAGAGGATCACACTGTCCAAAAACTTTTGCTTCTATACTTGGAGATA
ATTGATAAAACGGATGCTAAAGGGAGAGTATTACCTGAAATGATCTTGATTTGCCAAAAT
TTGAGAAACAATCTTCAACATCCTAATGAATATATACGCGGTGTGACCTTGAGATTTCTC
TGCCGCTTGAATGAGACAGAAATTATTGAGCCACTAATTCCTTCAGTTCTGCAAAATCTG
GAGCACCGGCATCCATTTATTCGTCGGAATGCTATATTGGCTGTCATGTCAATATATAAG
CTTCCACAAGGTGAACAGCTCCTGGTTGATGCACCTGAAATGATTGAGAAGGTCCTTTCA
ACAGAGCAGGATCCATCTGCCAAACGAAATGCATTTCTTATGCTATTTACTTGTGCACAG
GATCGAGCCATTAATTACCTCTTGACCCATGTTGATAGGGTTTCCGAATGGGGTGAATTG
CTTCAGATGGTTGTATTGGAGCTG
>EDWA@DN11179_c0_g1_i2
ATGCTGTTGTTGAACGGTGAAACCCTCCCCCAGCTTTTTATTACCATTGTCAGATACGTA
TTGCCTTCAGAGGATCACACTGTCCAAAAACTTTTGCTTTTATACTTGGAGATAATTGAG
AAAACTGATGCAAGGGGGAAGGTATTACCTGAAATGATCTTGATATGCCAAAATTTGAGG
AACAATCTTATACATCCAAATGAATATATACGTGGTGTGACCTTGAGATTTCTCTGCCGC
TTGAATGAGACAGAGATTATTGAGCCACTAATCCCGTCTGTTTTGCAAAATCTCGAGCAC
CGGCATCCATTTATTCGGAGGAATGCTATATTAGCTGTCATGTCTATATATAAGCTTCCT
CATGGTGATCAGCTCTTGGTTGATGCACCTGAAATGATTGAGAAGGCCCTTTCTACGGAG
CATGATTCATCTGCCAAGCGAAATGCATTTCTTATGCTATTTACTTGTGCACAGGATCGA
GCCATTAATTACCTCTTGACCCATGTTGATAGGGTTTCCGAATGGGGTGAATTGCTTCAG
ATGGTTGTATTGGAGCTG
>EDWA@DN11179_c0_g1_i3
ATGGAGAAGTCTTGTACTCTTCTTGTTCACTTTGACAAAGCTTCACCGGCAATTGCTAAC
GAGATTAAGGAAGCACTCGAAGGCAATGATGTTCCTGCTAAGATTGATGCCATGAAGAAA
GCAATTATGCTGTTGTTGAACGGTGAAACCCTCCCCCAGCTTTTTATTACCATTGTCAGA
TACGTATTGCCTTCAGAGGATCACACTGTCCAAAAACTTTTGCTTTTATACTTGGAGATA
ATTGAGAAAACTGATGCAAAGGGTAAGGTATTACCTGAAATGATATTGATATGCCAAAAT
CTGAGGAACAATCTTATACACCCAAATGAATATATACGTGGTGTGACCTTGAGATTTCTC
TGCCGCTTGAATGAGACAGAGATTATTGAGCCACTAATCCCTTCAGTTTTGCAAAATCTT
GAGAATCGGCATCTATTTGTTCGGAGGAATGCTATATTAGCTGTCATGTCCATATATAAG
CTTCCACATGGCGATCAACTCTTGGTTGATGCACCTGAAATGATTGAGAAGGCCCTTTCT
ACGGAGCAGGATCCATCTGCCAAGCGAAATGCATTCCTTATGCTATTTACTTGTGCGCAG
GATCGAGCCATTAAT
>EDWA@DN11179_c0_g3_i1
ATAATTGAGAAAACTGATGCAAGGGGGAAGGTATTACCTGAAATGATCTTGATATGCCAA
AATTTGAGGAACAATCTTCAACATCCAAATGAATATATTCGGGGTGTTACCTTGCGGTTT
CTCTGTCGCTTGAACGAGACAGAAATTGTTGAACCACTGATCCCTTCAGTTTTGCAAAAT
CTGGAGCATCGACACTCATTTATCAGGAGGAATGCTATATTAGCTGTCATGTCGATATAT
AAGCTTCCACAAGGTGAGCAGCTCTTGGTTGATGCACCTGATATGATTGAGAAGGTCCTT
TCAACGGAGCAGGATCCATCTGCCAAGCGAAATGCATTTCTTATGCTATTTACTTGTGCA
CAAGATCGAGCCATTAATTACCTCTTGACCCATGTTGATAGGGTTTCCGAATGGGGTGAA
TTGCTTCAGATGGTTGTATTGGAGCTG
>EDWA@DN11180_c0_g1_i1
GGAGACGGTGTCCTTGGACTCGACAACTTCAACCATTACTATGACCCAACCCTGAAAAGG
GCACGCCAGAAAATCCTCGAAAAAGCCGGGGTTTTTATCGTCGAAGGCGACATCAACGAC
AAGGGTCTTCTACAACAACTCTTTGATACCGTTCTGTTCACTCACGTTATGCATTTAGCA
GCCCAGGCAGGTGTTCGTTACGCTATGCAAAACCCCGGATCCTATATTCACAGCAACATT
GCCGGGTTTGTGAACTTACTGGAAGTTTCGAAATCGGCCAACCCTCAACCGGCGATTATC
TGGGCGTCTTCGAGTTCGGTCTACGGGTTGAATTCTAAGGTACCCTTTTCAGAGAAAGAT
AGGACTGATCAGCCTGCGAGTTTATATGCTGCTACAAAGAAAGCTGGTGAGGAAATTGCA
CACACATATAATCATATTTATGGACTTTCGATAACTGGATTGCGATTTTTCACGGTTTAT
GGCCCCTGGGGTCGGCCTGATATGGCCTATTTCTTTTTCACTAGAGATATAATGAAAGGC
AAAACAATCACTGTGTATGAATCACCAGATAAGGGTAGTGTTGCTAGAGATTTTACTTAT
ATTGATGATATAGTGAAAGGGTGTTTAGGAGCATTGGATACTGCAAAGAAGAGTACGGGG
AGTGGGGGAAAGAAGAGAGGACCAGCACAATTGAGGGTTTTCAATTTGGGGAATACTTCG
CCGGTACCTGTAAGTAATCTGGTTAGTATATTAGAGAAGATTTTAAAGGTGAAAGCTAAG
AAGAAAGTTGTGCCATTGCCAAGAAATGGTGATGTGGAGTTCACGCATGCCAATATTACC
TTAGCAATGAGGGAGCTTGGTTATAAGCCCGCGACCGATTTGGAAGCAGGGTTGAAGAAG
TTTGTGAAATGGTACCTCAGTTTTTATTTGGGGTCAAAGAAGAAGAGCTCTTGGTGA
>EDWA@DN11180_c0_g2_i1
ATGTCTCACCTTGACAACATTCCTTCCACTCCCGGCAAACACAAACCCGACAAAGCTTTC
CGCTTCCACTCCGCCGCATCCTCCTCCCTTTCAAAACTAACCCTTTATTCCACCCTTTTC
CTCTCCGTCCTCCTCATCTTCCTCCTCCTACTTTCCTCCCCTTCCTCCACACCATCACCG
CGCCGCCACCTCTCTACTGGGACCCACCACACCCCACTCTCTCTTTCCCACAAACTAATC
CGCAAATCGGCCCGTCCTCGCTCCACCACCGGCCACACCGTCCTTGTGACCGGCGCCGCT
GGATTCGTCGGGACCCATGTTTCACTCGCCCTTAAACGCCGTGGAGACGGTGTCCTTGGA
CTC
>EDWA@DN11180_c1_g1_i1
ATGTCTCATCTTGACGATATTCCGTCAACGCCGGGGAAATTCAAGATGGAGAAGTCGCCG
TTCATTCACAATCGGATGCGGTGGCATTGGCAATCGTCGCTAGCGAAGCTCAGTTTTTGG
TCATTTGTATTCTTGGGCATGATTTTGATTTTCTTCTTCCGATCTCCTTCCTCGAATCCG
ATTCCTCAAGACCTGTCTCGTCGCTCTCTCCGTACTTACAATTGGGGCGGACCCGCTTGG
GAAAAACGGGTGCGTTCCTCCGCCCGAGTCCGGTCTCATAACGGTTTCTCCGTTTTGGTT
ACCGGAGCTGCCGGTTTCGTCGGC
>EDWA@DN11180_c1_g2_i1
CCATTTCTCCAGATCCTAATAACCTTGGAAATGTCGAAGCAAATGTCTCATCTTGACAAC
ATTCCATCAACGCCGGGGAAATTCAAGATGGAAAAATCTCCCTTCGTTCACAACAGGCTG
AGGTGGCATTCCTCCATTGCAAAGCTCACATTTTGGTCATTTATCTTCTTGGCCCTGATC
TTGATCTTCTTCTTCCGATCACCTTCCTCCAATCCCCTCCCGCAAGATTCCTTTCGCCGC
TCTCTCCGTACGTACAACTGGGGCGGACCCGCCTGGGAGAAAAGGGTCCGTTCCTCGGCG
CGTGTCCGTTCCCGCAATGGCATCTCCGTTTTGGTTACCGGAGCTGCCGGTTTCGTCGGC
ACCCACGTTTCGACTGCTTTGAAAAGGCGCGGCGATGGTGTTCTTGGACTTGATAATTTC
AATGACTATTATGACCCTTCACTGAAAAGAGCTCGGCAAGCGCTTCTGGACCGGAGTGGG
GTTTTCATTGTGGAAGGAGATATCACTGATTCGACTCTTTTAAGGAAACTTTTCGAGGTA
GTTGCGTTTTCCCACGTTATGCATTTGGCTGCTCAAGCTGGGGTCAGGTATGCAATGGAA
AATCCTGGCTCTTATGTG
>EDWA@DN11180_c1_g2_i2
CCATTTCTCCAGATCCTAATAACCTTGGAAATGTCGAAGCAAATGTCTCATCTTGACAAC
ATTCCATCAACGCCGGGGAAATTCAAGATGGAAAAATCTCCCTTCGTTCACAACAGGCTG
AGGTGGCATTCCTCCATTGCAAAGCTCACATTTTGGTCATTTATCTTCTTGGCCCTGATC
TTGATCTTCTTCTTCCGATCACCTTCCTCCAATCCCCTCCCGCAAGATTCCTTTCGCCGC
TCTCTCCGTACGTACAACTGGGGCGGACCCGCCTGGGAGAAAAGGGTCCGTTCCTCCGCG
CGTATCCGTTCCCGCAATGGAATCTCCGTTTTGGTCACCGGAGCTGCCGGTTTCGTCGGT
ACCCATGTCTCGGCTGCTTTGAAAAAGCGCGGTGACGGTGTCCTCGGACTCGATAATTTC
AATGACTATTACGACCCTTCATTGAAAAGAGCTCGGCAAGAGCTTTTGGAGCGGAGTGGA
GTTTTCATTGTTGAAGGAGATATCACTGATTCGACTCTTTTAAGGAAACTTTTCGAGGTA
GTTGCGTTTTCCCACGTTATGCATTTGGCTGCTCAAGCTGGGGTCAGGTATGCAATGGAA
AATCCTGGCTCTTATGTG
>EDWA@DN11180_c1_g2_i3
ATCTTCTTCTTTCGATCTCCCTCCACCAATCCCCTCCCGCAAGATCCTTCTCGCCGCTCT
CTCCGTACCTACAACTGGGGCGGACCCGCTTGGGAAAAACGGGTCCGTTCATCTGCCCGC
ATCCGTTCCCGCGACGGCATCTCTGTTTTGGTCACGGGAGCCGCCGGTTTCGTCGGTACC
CACGTGTCGGCTGCTTTGAAAAGGCGTGGAGACGGTGTTCTTGGACTTGATAATTTCAAT
GACTACTATGACCCTTCGTTGAAAAGAGCTAGGCAAGCGCTTCTGGAACGAAGTGGGGTT
TTCATTGTTGAAGGAGATATCACTGATTCGACTCTTTTAAGGAAACTTTTCGAGGTTGTC
GCATTTACCCACGTTATGCATTTAGCTGCTCAAGCTGGCGTCAGGTATGCAATGGAAAAT
CCTGGCTCTTATGTG
>EDWA@DN11180_c1_g2_i4
CCATTTCTCCAGATCCTAATAACCTTGGAAATGTCGAAGCAAATGTCTCATCTTGACAAC
ATTCCATCAACGCCGGGGAAATTCAAGATGGAAAAATCTCCCTTCGTTCACAACAGGCTG
AGGTGGCATTCCTCCATTGCAAAGCTCACATTTTGGTCATTTATCTTCTTGGCCCTGATC
TTGATCTTCTTCTTCCGATCACCTTCCTCCAATCCCCTCCCGCAAGATTCCTTTCGCCGC
TCTCTCCGTACGTACAACTGGGGCGGACCCGCCTGGGAGAAAAGGGTCCGTTCCTCCGCG
CGTATCCGTTCCCGCAATGGAATCTCCGTTTTGGTCACCGGAGCTGCCGGTTTCGTCGGT
ACCCACGTGTCGGCTGCTTTGAAAAGGCGCGGGGATGGTGTTCTTGGACTTGATAATTTC
AATGACTATTATGACCCTTCACTGAAAAGAGCTCGGCAAGCGCTTCTGGAACGAAGTGGG
GTTTTCATTGTTGAAGGAGATATCACTGATTCGACTCTTTTAAGGAAACTTTTCGAGGTA
GTTGCGTTTTCCCACGTTATGCATTTGGCTGCTCAAGCTGGGGTCAGGTATGCAATGGAA
AATCCTGGCTCTTATGTG
>EDWA@DN11180_c1_g2_i5
ATCTTCTTCTTTCGATCTCCCTCCACCAATCCCCTCCCGCAAGATCCTTCTCGCCGCTCT
CTCCGTACCTACAACTGGGGCGGACCCGCTTGGGAAAAACGGGTCCGTTCATCTGCCCGT
ATCCGTTCCCGCAACGGCGTCTCCGTTTTGGTTACCGGAGCCGCCGGTTTCGTCGGTACC
CACGTGTCGGCTGCTTTGAAAAGGCGCGGAGATGGTGTTCTTGGACTCGATAATTTCAAC
GACTATTACGACCCTTCGTTGAAAAGAGCCAGGCAAGCGTTTCTGGAACGAAGTGGGGTT
TTCATTGTTGAAGGAGATATCACTGATTCGACTCTTTTAAGGAAACTTTTCGAGGTTGTC
GCATTTACCCACGTTATGCATTTAGCTGCTCAAGCTGGCGTCAGGTATGCAATGGAAAAT
CCTGGCTCTTATGTG
>EDWA@DN11180_c1_g4_i1
ATGTCTCATCTTGACAACGTTCCATCAACGCCGGGGAAATTCAAGATGGAAAAATCACCT
CACATTCACAGTAGACTGAGGTGGCACTCTTCCACTGCGAAGCTCACATTTTGGTCATTT
ATCTTCTTGGCCCTGATCTTGATCTTCTTCTTCCGATCACCTTCCTCCAATCCCCTCCCG
CAAGATTCCTTTCGCCGCTCTCTCCGTACGTACAACTGGGGTGGACCCGCTTGGGAAAGC
CAGGTCCGTTCTTCCGCACGTGTCCGTTCCCGCAACGGCATCACCGTTTTGGTCACTGGA
GCTGCCGGTTTCGTCGGCACCCACGTCTCGATTTCTTTGAGAAAGCGTGGAGACGGTGTC
CTTGGACTCGATAATTTCAATGACTATTACGACCCTTCATTGAAACGAGCTCGGCAAGCG
CTCCTGGAACGAACTGGGGTTTTCATTGTGGAAGGAGATATCAATGATTCGGCTCTTTTA
AGCAAGCTTTTCGATGTTGTTCCATTTACCCACGTCATGCACTTGGCTGCTCAAGCTGGT
GTCAGGTATGCCATGGAAAATCCTAGCTCTTATGTGCACAGTAACATTGCTGGTCTTGTC
AGTTTACTTGAAGTTTGTAAATCTGCTAATCCACAGCCTGCAATTGTGTGGGCTTCTTCT
AGCTCTGTTTACGGACTTAACACCAAAGTTCCATTTTCTGAGAGAGATAGAACTGATCAG
CCTGCTAGTTTATATGCTGCTACTAAGAAAGCTGGTGAAGAAATTGCACATACTTATAAT
CATATACATGGACTT
>EDWA@DN11182_c0_g2_i1
ATGGCGTCTACTTCCAACCGAACCAGTGGCGGTTCCATGAACGGATATGCGTCTCCCTAC
AGATCAAGGGAGGGTTTGAGCACGAGGCCGGTGGCTAGCTCCGATGAAATACAATTGCGG
ATCGATCCGATGCATGCTGATTTGGACGATGAGATCACCAGTCTCCGCAGCCATGTTAAA
CAATTGAGAAATGTTGCTCAAGAGATTGGATCAGAAGCGAAATTTCAAAAGGACTTTTTA
GATCAGCTGCAAATGACCATGATTAAAGCTCAAGCAGGGGTGAAGAACAACATCAGGAGA
CTGAACAGGAGCATAGTCAAGAATGGCTCCAACCATATAATTCATGTGGTTCTTTTTGCA
CTGTTTTGCTTCTTTGTTGTTTACACGTGGTCCAAATTGTCCAGAAAATGA
>EDWA@DN11182_c0_g2_i4
ATGGCGTCTACTTCCAACCGAACCAGTGGCGGTTCCATGAACGGATATGCGTCTCCCTAC
AGATCAAGGGAGGGTTTGAGCACGAGGCCGGTGGCTAGCTCCGATGAAATACAATTGCGG
ATCGATCCGATGCATGCTGATTTGGACGATGAGATCACCAGTCTCCGCAGCCATGTTAAA
CAATTGAGAAATGTTGCTCAAGAGATTGGATCAGAAGCGAAATTTCAAAAGGACTTTTTA
GATCAGCTGCAAATGACAATGATTAAAGCTCAAGCAGGGGTAAAGAACAACATTAGGAAA
CTGAACAAGAGTATAATCAAGCATGGCTCTAACCATATCGTTCATGTGGTTCTTTTTGCA
CTGTTTTGCTTCTTTGTCGTCTATATGTGGTCCAAGTTTTCCAGAAGATGA
>EDWA@DN11183_c0_g1_i1
GAAAATGCTGACGAGTGTATGGTTCTTGACAATGAAGCCTTGTATGATATCTGTTTCCGG
ACACTTAAGCTCGCCACTCCCAGCTTTGGTGATCTGAATCATCTAATATCGGCAACAATG
TCTGGAGTTACATGCTGCTTACGGTTCCCCGGCCAGCTCAATTCCGACCTTCGAAAGCTT
GCTGTGAATCTCATTCCTTTCCCTCGCCTTCACTTTTTCATGGTTGGTTTTGCACCTCTC
ACTTCCAGAGGATCCCAACAATATCGAGCTCTAACCGTTCCAGAGCTCACTCAACAAATG
TGGGACGCAAAAAACATGATGTGTGCAGCTGATCCACGACACGGCCGGTACTTGACGGCG
TCTGCTATGTTCCGTGGTAAAATG
>EDWA@DN11184_c0_g1_i2
TTACGTACTGGTCAAAGTAGTACTAGTGTTTTGGAGCAATGCGTGTCTCCGGGTGATGAT
ACAGGGGTCTGTTCAACGTCAGCCGTATCCCCAGCGCCAATATGTAGACAATTCTGGAAA
GCTGGGAACTATGAAGGGGGGCTTGGTTCCAAGGTCACGCTACCAAATAACACAAATTAT
CTTCATGTGCACCCTTTGTTTCTTCATTCAAATGCCACCTCTCATAAGTGGGTCTTTGGT
GCTGTTGCTGAACTACTTGACAATGCCATTGATGAGGTGAATTTCAACTTAATTTGTTGG
CTTGAGTATATGTCGTGTTTAATGGTACAAGTGCATGGTGGAGGATTATTTTGGAAAACT
TTATTACATGATAAAATAGTCATAAAACTAGGATTAAGTTCTATAAATGTTGTGTTTTAT
TTATAG
>EDWA@DN11185_c0_g1_i1
ATGGAATTACTCCGATTTGCGACTGCGACGGCGACGGCGTCACCGCCGTCGACTTCAATC
GCGGCACTGTTCCTCTCCAACACCCAGAGGAAGAAGAAGCAGAGAAATGCATGCTCAATC
AGAGCTCAACTCAGCGACGAAAACGACCCATTGCTCCAGTCCGCCATCAATTCAGCTTCT
CTCCGTTTTCAGGAGACCCGCCGGCCAGACCCTCTTTTTGTTGACCCATATGCCGGGTGC
TTTGTTTTGCCCCACACTCGGATGGATTTGGAAAACAAATCGAAACACTATTGCATTGCG
ACCAAATTCGTAGATGATAAGCTGCTTCGTACTGTAAACCACATGGATGGGCTTAAACAG
GTTGTTCTTTTGTCAGATGGAATGGATACTCGGCCATATAGGCTTAACTGGCCAAGTTCA
ACCATCATATTCGATATATCCCCTAAAAGGGTATTCCAAAAGGCTGCTGAAAAGCTGAAT
GGTATCGGTGCTAAGATCCCGAGAAGATGTTTGCTTCTTCATGTTCCATTGGAGTTGCCT
AATATTCAAGAAACTTTGGTTACGAAAGGCTTTAATGGTAATCGCCCGAGCATATGGGCT
ATACAGGGACTACCTGTTATGACTTTGGCAAGTTTTGAAGAGATTTTATTAACAGTCAGT
GGAATGGCCATGAAGGGTTGCCTCTTCTTGGGAGAGTTGCCTGCGTGGTTGGCGGAGACC
GAATTCGGCAACAAGTCCAGTACACAGGAATGGATGAACAATCTTTTCATGAGCAACGGT
TTCAAGGTGGAAATGATTAGCTACGATGAAGTAGCTAAACGTTTAGGCAAGGTAGTGAAA
CCGGGAGATTCTGAGAACATACTATTTGTTGCAGAGCAATTGAGGTGTTCGGATGATCAG
CGGTGTGAGTTTAAGTGGCGTAACTGA
>EDWA@DN11186_c0_g1_i2
ATGAAAGGTTGCGGCGTATCTCCCCAAATGCATGTTTCATTTTCCTGCTTGACATTTCTC
TTGTTTTCCAGGCGTCAACAAGAAATAGAACTAAAACTCATAGAAGAAGAGACTGCTAAC
AGAGTGGAAGAAGCAATTCAGAAAAAAGTTGAAGAGTGCTTGAACTCTGAGGAAATCAAG
CAGGAAATTCAGAAGCGATTGGAGGAGGGAAGGAGAAGACTTAATGATGAAGTTGCTGCT
CAGCTTGAAAAAGAAAAGGAAGCGGCCCTTCTTGAGGCTCGGCAAAAAGAGGAGCAAGCT
CGAAAAGAGAAAGAGGAGTTAGAAAAGATGCTCGAAGAGAACCGGAAGAGGGTGGAAGAA
TCTCAGAGAAGGGAAGCACTGGAACAGCAGCGGAGGGAGGAGGAAAGATATAGGGAATTA
GAGGAGCTTCAAAGACAAAAGGAAGAGGCAATGAGGAGGAAGAAGCAACAGGAGGAGGAA
GAACGTTTAAATCAAATGAAATTACTGGGAAAGAACAAATTGCGACCGAAGTTATCTTTC
GCCCTTGGTTCAAAATGA
>EDWA@DN11186_c0_g1_i5
ATGAAAGGTTGCAGCATATTTCCCCAAATGCATGTTTCACTTTTCCGCTTGACATTTCTT
TTGTTTTCCAGGCGTCAACAAGAAGCAGAATTGAAACTCATAGAAGAAGAGACTTCTAGG
AGAGTGGAAGAAGCGATTCAGAAAAAGGTTGAAGAGAGCTTGAACTCTGAGGAAATCAAG
CAGGAAATTCAAAAGCGATTAGAGGAGGGACGGAGAAGACTTAATGACGAAGTTGCAGCT
CAACTTGAAAAAGAAAAGGAAGCTGCCCTTGTCGAGGCTAGGCAAAAAGAGGAGCAAGTT
CAAAAAGAGAAAGAGGAGTTAGAAAAGATGCTCGAAGAGAACCGGAAGAGGGTGGAAGAA
TCTCAGAGAAGGGAAGCACTGGAACAGCAGCGGAGGGAGGAAGAAAGATATCGGGAGTTA
GTGGAGCTTCAGAGACAAAAGGAAGAGGCAATGAAGAGGAAGAAGCAGCAGGAGGATGAA
GAACGTCTAAATCAGATGAAATTACTGGGAAAGAACAAATTGCGACCGAAGTTGTCTTTC
GCTTTTGGCTCAAAATGA
>EDWA@DN11187_c0_g1_i1
GAAAGTGCTGATGCTGTTCCTGCACTGTTATGGCTGCTCAAGAATGGAAGCTCAAATGGG
AAAGAAATTGCCGCAAAGACTTTGAACCATTTAATTCATAAATCTGATACAGCTACCATC
AGCCAGCTCAGTGCGCTATTAACCAGTGACCTACCTGAATCTAAAGTATATGTTTTGGAT
GCTCTGAGGAGTATGCTTTCAGTTGTCCCCTTCCATGATATATTGCGTGAAGGTAGTGCT
GCAAATGATGCCATTGAGACCATGATTAAAATATTGAGCTCGACTAAGGAAGAAACTCAA
GGAAAGTCTGCATCAGCTTTAGCTGGGATTTTTGAAACCAGGAAGGACTTGCGCGAAAGT
AAAATTGCTGTAAAGACTCTCTGGTCAGTGATGAAG
>EDWA@DN11188_c0_g1_i2
ATGGCATGGCAATATTCGCCGATGTCTGAAGATTCAGATGACTCGAGATTTTCTGAGACA
CCTATGAACACTTGCATCTCCCATTCTGATAGTCTGCCTACGAGTCCTGTTTCCCCATAT
AGATATCCAAGACCACTGAACGCCTTCTACTCCACTCCGTCAACCAGCTCACACCCTTTA
CCTGGGAATGTCGGTGCCGGTGCTTGTTCACAGCCTCGCAAAAGAGGTTCAGATAATGAG
GGTCGATTTCCATCCTCACCAAGTGATATCGTCCACTCTTCTGATTTGAGGAGGGCAGCA
CTCATGAGGTCTGTACAGATGAAAACACAGCCTGCTGGTCCATCATCATTAGAATTGCAA
TTTGGTCCGGGCCAAGAGAATTCTCCTAGTATCGAAGTTGAGGAACGGCCATGCTCGTTT
GTGAAGTCGTTAATCGGCGATAGAGATTATCAGATTGAAGAGTGTTCCTCGCTGGGTGTC
TCGGAGCCTGAGTTTAGTGAAGAGAAATCTTGTAGAGTGTCAAATATGGATCCGAAAGCG
GATGAATGTGGGGATTAG
>EDWA@DN11188_c0_g1_i8
ATGCCTTGGCAGTATTCACCAATGTCTGAGGATTCAGATGACTCGAGATTTTCTGAGACA
CCTATGAACACTTGCTTCTCCCATTCTGATAGCCGGCCTACAAGTCCTGTTTCTCCATAT
AGATATCAAAGACCACTGAACGCGTTCTGCTCCACTCCAACTGGTTCACACCCTTTACCT
GGAAATGTCGGTGTTGGTACTTGCTCGCAGCCTCGCAAAAGAGGCTCAGACACAGAGGGT
CGATTTCCATCCTCACCAAGTGATATAGTCCACTCTTCTGATTTAAGGAGGGCAGCACTC
ATGCGGTCTGTACAGATGAAAACACAGCCAGCTGGTCAAGCGTCATTAGAATTGCAATTT
GGTCCCGGACAAGAGAATTCGCCTAGTATTGAAGTCGAGGAGCGGCCATGCTCATTCGTG
AAGTCGTTAATCGGTGATAGAGAATATCAAATTGAAGAATGTTCGTCATTGGGTATCTCA
GAGCCTGAATTTAGTGGAGAGAAATCTTGTAGAGTGCCTAATATGGATTTGAAAGCGGAT
GAATCTGGGGATTAG
>EDWA@DN11189_c0_g1_i1
ATAATCAGTTCAAATAAAATTATTCCAATTCCTCCATTGCCACCTTCTCCATTTTTCTTC
TTCTTTTTCCTCCAAACCATCCAAATTAATTATATGCGGAAATCTTATGGAATGAAGGAT
TGTAGATTAGCGCCGGCGATGAATATTTGGACGGACGATAACGCGCCGGTTATGGAAGCT
TTTATGAGCTCCGATCTTACGGCTTTGTGGCCTCCGCCGCAATCCTCTGCGTCCACTTCC
ACTCCAGCTGCTTCTTCTGCTGGTGGTGGCGGTAGCGGTGGCGGGCATGACCTATCCATG
GCGTTCCTCTCCCAATCTCAGCCCTCCGTTTCTCTCCTCAACCAAGAAACTCTCCAGCAG
CGTCTCCAAGCGCTCATCGAAGGCGCACGCGAGTGTTGGACCTACGCGATTTTTTGGCAG
TCGTCGTACGATTACTCGGGCACTACTGCCGTACTCGGCTGGGGGGATGGGTATTACAAA
GGGGAAGACGATAAAGGGAAAGGGAAGTCGAAGGTTTCTTCGTCTTCCGCTGCGGAGCAA
GAGCACCGTAAAAAGGTTCTCCGGGAGCTTAACTCGTTGATTTCCGGCTCATCGGTCACC
GCCGACGACGCCGTCGACGAGGAAGTCACCGATACCGAGTGGTTCTTCCTGGTTTCCATG
ACGCAATCTTTCGTCAACGGCAGCGGGCTCCCGGGGCAAGCACTTCTCAATTCGAGTCCG
GTTTGGGTCGCCGGTCAGGACCGGTTGGCCGGTTCGGTGTGCGAGAGAGCGAGGCAAGGA
CAGGTTTTCGGTTTGCGGACGATGGTTTGTATACCGTCGGCGAACGGTGTCGTCGAATTG
GGGTCGACGGAACTCATCGCCCAAAGCTCAGATCTGACGAATAAGGTTCGGATTTTGTTT
AATTTCAATAATGGGATTGAAGCTGGTTCTTGGTCTGTGAGTAATAATACAACTGATCAA
GGCGAAAACGATCCATCTTCTCTTTGGATTAGTGAGCCTAAAAATAATGCTAGTAATCAA
AATCAGCGGATTAAGAATCCGAGTTCGAGCAGTTTATCTGAAAATCCGAGCTCTGTTCGC
ATCGGAAACCATCATCATCAGCAGGGGCAGAGTTTCTCCTTGAGTTTCTCTGATTATGGC
TTTGATGGGAATAGCAATGTCCGGAATGGGAATTCTTCGGCTCGTTTGTTGAAACCGGAA
TCCGGTGAGATATTGAACTTCGGCGAGGGCAAGAAAAGTGGGAATGGGAATGGGAATGTG
AATTTGTTTTCAGCCAATTCTCAGTTAGTTGTGGAGGAGAATAAGAAGAAACGATCACCG
AACTCGAGAGGGAGTAACGAAGACGGGATGCTTTCGTTTACTTCCGGCGTAGTTTTGCCT
TGTTCGGGTGTGGCGAAATCGAATGGTGGTGCTCGGGATTCGGATAACTCCGATATCGAG
GCCTCCATTATCAAGGAAGCTGATAGTGGTAGAGCCGTTGAGCCTGAAAAGAGGCCTCGA
AAACGAGGGCGAAAACCGGCTAACGGAAGAGAAGAGCCTCTTAATCACGTCGAAGCGGAG
CGGCAAAGACGAGAGAAGCTTAACCAGAAGTTCTACGCATTGCGTGCCGTGGTTCCGAAT
GTATCGAAAATGGATAAGGCATCGCTCATCGGTGATGCCATTTCGTATATCAACGAGCTT
AAGGCGAAGCTACAGAATGCAGATTCGGAGAAAGACGAGTTGCAAAGGCAAATAGATGAG
ATGAAGAAAGATCACTCCAATGCACCACAATCACCTCCTGATCAAGACCTCAAATCGATC
GAATTGGACATCGATGTAAAGATCATCGGATCGGATGCAATGATTCGAACCCAATGCGGT
AAAAAGAACCATCCGGCAGCGAGGCTAATGACCGCATTGAAGGAGTTAGACCTCGACGTG
CATCACGCTAGTGTGTCCGTCGTAAATGACTTGATGATCCAACAAGCCACGGTGAAGATG
GGGAGCCGGTTTTACACACAGGAACAGCTCAGGAAAGCTCTATCATTCAAAGTTGGAGAT
GCTAGATAA
>EDWA@DN11189_c0_g1_i2
ATAATCAGTTCAAATAAAATTATTCCAATTCCTCCATTGCCACCTTCTCCATTTTTCTTC
TTCTTTTTCCTCCAAACCATCCAAATTAATTATATGCGGAAATCTTATGGAATGAAGGAT
TGTAGATTAGCGCCGGCGATGAATATTTGGACGGACGATAACGCGCCGGTTATGGAAGCT
TTTATGAGCTCCGATCTTACGGCTTTGTGGCCTCCGCCGCAATCCTCTGCGTCCACTTCC
ACTCCAGCTGCTTCTTCTGCTGGTGGTGGCGGTAGCGGTGGCGGGCATGACCTATCCATG
GCGTTCCTCTCCCAATCTCAGCCCTCCGTTTCTCTCCTCAACCAAGAAACTCTCCAGCAG
CGTCTCCAAGCGCTCATCGAAGGCGCACGCGAGTGTTGGACCTACGCGATTTTTTGGCAG
TCGTCGTACGATTACTCGGGCACTACTGCCGTACTCGGCTGGGGGGATGGGTATTACAAA
GGGGAAGACGATAAAGGGAAAGGGAAGTCGAAGGTTTCTTCCTCTTCAGCTGCGGAGCAA
GAGCACCGTAAGAAGGTGCTCCGGGAGCTTAACTCGTTGATTTCCGGCTCCGCTGTCACC
GTCGACGACGTCGTCGACGAGGAAGTCACCGACACCGAGTGGTTCTTCCTGGTTTCTATG
ACGCAATCCTTCGTCAATGGTAGCGGCCTCCCGGGACAGGCCCTTCTCAATTCGAGCCCG
GTTTGGGTCGCCGGTGCCGACCGGCTGGCCGATTCGATGTGCGAGAGAGCGAGGCAAGGG
CAGGTCTTCGGTTTGCAGACGATGGTCTGTATACCGTCGGCGAATGGGGTCGTGGAATTG
GGCTCGACGGAACTCATATCTCAAAGCTCAGATCTGACGAATAAGGTTCGGATTTTGTTT
AATTTCAACAATGGGATCGAAGCCGGTTCTTGGTCTGTGACAGCTGATGAAGGCGAAAAC
GATCCATCTTCTCTTTGGATTTGTGAGCCAGAAGAACCCAAGGAAAAGAATACCAATTTC
ACCAACAATAATACTAGCAATCAAAATCAGCTTATTCAGAATCCGAATTCGAGCGATTTA
TCTGCAAATCCGAGTTGTATTCATGTTGGAAAAGATCATCATCAGCAGGGACAAAGTTTC
TCCTTGAATTTCTCTGATTATGGCTTTGAAGGGAATAGCAGTGTGAGGAATGGGAATTCT
TCGGCTCCTTTGTTGAAACCGGAATCCGGTGAGATGTTGAACTTTGGTGATAGGAGTGGG
AATGGGAATTTGTTTTCAGCCAATTCTCAGTTATTGGTGGAGGAGAATAAGAAGAAAAAG
TCGCCGAATTCGAGAGGGAGTAATGAAGATGGCATGCTTTCGATTACTTCCGGTGTAGTT
CTGCCTTCTTTGGGTGTGGGGAAATCGAGTGGTTGTGCTAGGGAATCGAATAATTCCGAT
ATCGAAGCTTCGGTTGTTAAGGAAGCTGGTAGCTGCAGAGTCGTGGAGCCTGAAAAGAGA
CCTCGGAAACGAGGGAGAAAACCTGCTAATGGAAGAGAAGAGCCTCTGAATCACGTCGAA
GCGGAGCGGCAAAGACGAGAGAAGCTTAACCAGAAGTTTTACGCCTTGCGAGCCGTGGTC
CCTAATGTATCGAAGATGGATAAAGCATCACTCCTTGGTGATGCTATTTCATACATTAAC
GAGCTTAGGATGAAGCTACAGAATGCAGATTCGGAGAAAGAGGAGTTGCAGAAACAATTA
GACGAAACGAAAAAAGAATTGGCTAGTAAAGAGCCTCGTCCTACAGCACCACCACCCCTG
CCTGATCCAGACCTCAGCACCTCGAACAAATCGATTGAATTGGACATCGATGTAAAGATC
ATCGGATCGGATGCAATGATTCGAACCCAATGCAATAAAAAGAACCATCCGGCAGCAAGG
CTAATGACCGCCTTGAAGGAGTTAGACCTCGACGTGCATCATGCCAGTGTGTCCGTAGTA
AATGACTTGATGATCCAGCAAGCCACAGTGAAGATGGGAAGCCGGTTTTACACACCGGAA
CAGCTCAGAAAAGCTCTATCATCCAAAGTTGGAGATGCAACATAG
>EDWA@DN11190_c0_g2_i1
ATGGCGGCTTCTATTTTATCAGATCTCGGAACCGAGATTCTGATTCCCGTTTGCGCCGTG
ATCGGAATTGCTTTTTCGCTCCTGCAATGGGTTCTCGTTTCCAATGTGAAGCTGTCACCG
GGCTCTCCCACAAACAACGGTGCAGGTGGGAAGAACGACTACGCCGATTACCTCATTGAG
GAAGAAGAAGGACTTAATGACCATAGTGTTGTTCTTAAATGTGCTGAAATTCAAAGCGCC
ATCTCTGAAGGGGCGACCTCATTTCTTTTCACCGAGTACCAATATGTCGGCATTTTCATG
GTTGCTTTTGCAATCTTGATTTTTGTTTTCCTTGGCTCGGTAGAGGGTTTCAGCACAAAG
AGTCAGCCTTGCACATACGACCAATCTAAGATGTGCAAGCCTGCTCTTGCCACTGCTGCA
TTCAGCACAATATCTTTCTTGCTCGGTGCTGTCACTTCAATTGTTTCTGGCTTTCTTGGA
ATGAAAATAGCCACCTATGCAAATGCCAGA
>EDWA@DN11190_c1_g2_i3
ATGAGTTATGTTGCTCCTTCCTGCCCGAGCTTCATCTTCACCGTTAGGATCGTCCGTTGG
GGGCTCCGGTCATCGGGAATCGCCATGGCCGAGAGTGGTGACTGTGTGGGTGGGAAAAAC
GATTACGCCGACTATCTCATTGAGGAGGAAGAAGGACTTAATGACCATAATGTTGCTATT
AAATGTGCTGAAATTCAAAACGACATCCCTGGAGGTTGTTTCTATACATCTTTCTTTGTA
TTTTTAGTGAATGAGATCTGTTTTTTCTCATGTGAGATTAATTTCTTTATTTTGTTAAAG
AAAATGATTTTTTTTGTTCTTGAAACATTTTGGTTTTGA
>EDWA@DN11190_c2_g1_i1
ATGGAAGATGGAGAGTGGGTTTTGGTGCGGAAACCCGCGGAGAAGGACTTTTGGAACCCC
ACCTCTATGGACCTTGCCGACACTTCCACCCCTTTGAAACTTACTTTCACCGGCCCTGCC
TTGCACTGGACCGATGCAATTCCCATCGGAAATGGTCGCCTTGGCGCTATGGTGTGGGGC
GGCATTGCAACGGAAACTCTTCAGCTCAATGAGGACACTTTGTGGACTGGGGTTCCAGCG
GATTACACGAATCCGGAAGCTCCGGCCGCCCTTTCGGAGGTTAGGAAGCTTGTTGACAAT
GGTGATTATGCCGAGGCTACAAAAGCAGCGGTCAAGTTGTCAGGTCAACCTTCTGATGTT
TACCAGCTGCTGGGGGATTTAAAGCTAGAGTTTGATGCTTCACATATGAAGTATACGGAA
GGCTCATATAGCAGAGAGCTTGACTTGGAAACTGCAACAGCAAGGGTGAAATATTCTGTT
GGCGATGTTGAATTTACAAGGGAACATTTTGCTTCAAATCCTGATCAGGTTATAGTAACA
AAGATTTCTGGAAGCAAACCGGGGTCTCTTTCATTTACAGTTTCTCTAGACAGCAAGTTA
CACCATCATTCACAAGCAAATGGGCGAAATCAGCTTCTAATGCAAGGAAGTTGTCCTGGT
AAAAGAGTCCAACCAAAAGCTAGTGCAAATGATAATCCGAAGGGAATCCAGTTTGCTGCT
GTTCTTGATTTACAAATTAGTGAAGGAGGTGTTGTACATGTTTTAGATGATAAGAAGTTG
AAGGTTCAAGGTTCAGATTGGGCTGTTTTGCTTCTGGCAGCTTCATCTTCATTTGATGGT
CCATTCACCAAGCCCTCAGATTCTAGAAAGGATCCCACTTCAGAGTCTTCCAATGCGTTG
AAGTCTATAAAAACCTTGTCATATTCTGATCTTTATGCCCGCCACTTGGATGATTATCAG
AATCTTTTCCATCGTGTCTCTCTGCAGCTTTCAAAAAGTTCGAAGAGCAACTTACGAGAT
GGCTCTTTGGAGATGAATAAAGTTAAATCTTCTACAAAAAATTCAGATTTCAGTAAAAGC
GGAGATGTTGCAGTTTCAACTGCTGAGCGGGTGAAATCTTTTCAAACAGATGAAGATCCT
TCCTTTGTGGAGCTCTTGTTTCAATATGGTCGGTATTTGCTTATTTCTTCTTCACGACCA
GGAACTCAGGTGTCAAACCTGCAGGGCATTTGGAACAAGGATATTGAGCCAGCATGGGAT
TGTGCTCCTCATCTCAATATTAATCTGCAAATGAACTATTGGCCATCCCTTCCTTGCAAC
CTTAAAGAGTGCCAGGAACCTTTGTTCGATTATATTTCCAGTCTGTCAATCAATGGGAGT
AAAACTGCAAAAGTGAATTACGAAGCAAGTGGTTGGGTTGCTCATCAGGTGACTGACATA
TGGGCGAAAACATCACCGGATCGAGGTGAGGCTGTATGGGCTCTATGGCCAATGGGGGGA
GCATGGCTCTGCACTCATTTATGGGAGCATTTCACCTATACAATGGATAAAGATTTTCTA
AAAAGGGTATACCCTTTGTTAGAAGGATGTACATCATTTCTTCTGGACTGGTTGATTAAG
GGCCCTGGAGGATATCTCGAAACCAACCCATCAACTTCTCCTGAGCATATGTTTGTTGCT
CCTGACGGCAAGCCTGCTAGTGTAAGCTACTCATCGACCATGGACATTGCAATCATAACA
GAAGTGTTCTCTGAAATTGTTTCTGCAGCTGAGATTCTGGGAAGAAAGGATGATGCTCTC
ATTGGAAAAGTCCGTGATGCTCAGACAAAGTTGCCACCAACAAAAATTGCTAGAGATGGT
TCCATTATGGAATGGGCATTAGATTTTCAGGACCCAGATGTGCATCACCGACATGTATCA
CACCTTTTTGGCCTGTTTCCTGGGCACATGATTACTGCCGAAAAGACTCCAGACCTTTCT
AAAGCTGCTGATTATACCCTCCTTAAAAGAGGGGAGGAAGGTCCAGGATGGTCAACAACA
TGGAAAGCTGCTTTGTGGGCTCGTCTTCACAATAGTGAGCATGCTTATCGCATGGTTAAG
CATTTAATAAGTTTGGTGGATCCTACGCATGAAGCTGACTTTGAGGGAGGACTCTACAGC
AACTTGTTCACTGCACATCCTCCTTTCCAAATTGATGCCAATTTTGGTTTTTCAGCAGCA
GTTGCAGAAATGCTTGTTCAAAGCACCATGAAAGATCTTTACTTACTCCCCGCTCTACCC
CGGGATAAATGGGAGTACGGTGTTGTGAAAGGGTTGAAAGCACGTGGTGGGATGACAGTC
AACATAGGCTGGCAAAAAGGAGATCTCGAGGAGTTTGGGCTTTGGTCGATGGAACAGAAT
TCTATCAAAAGAATACATTACAGAGGAACTACAATAACAGCAAAGATATCAGCTGGAAAA
GTTTACACCTTCAACAGACAACTAAAATGTGTGAAGACATACTCGTTGTAG
>EDWA@DN11191_c0_g1_i1
ATGGAAACTGTAACTTTGACAGGATTACTCAACAAGGCTGCGGCGGAGTTCCCAAACCGG
AGAGCTTTATCTGTTTCCGGTAAATTCGATGTAACACACGCTCAATTAAAGCACCTCATC
GATCACGCCGCCTCTCTCCTCATCGCCTCCGGCATCCTCCCCGGCGATGTCGTCGCTCTT
ACTTTCCCTAACACCGTCGAGCTTGTGATAATGTTCTTGGCTGTAATCCGCTGCCGAGCA
ACAGCCGCGCCGTTAAACTCAGCTTACACGGCTGAGGAGTTCGAGTTCTACCTTTCCGAT
TCAGAATCCAAGATTTTATTAATCCCAGCCGAAGGCATCAAGCCTGCTGAAGCCGCGGCT
TCCAAGTTGAACATCCCTGTAGTATCCGCCACCCTCCGGGATGAAAACTCCAAAATGACT
CTCTCCTCCAACCCCGAGTCAAATCTTGACTCGGTCCACCAACTCGTTAATGACCCTGCT
GACGTGTCTCTTTTCCTCCACACTTCCGGAACCACCAGTCGTCCCAAGGGTGTCCCTCTG
ACTCAGCTCAATCTGGGGACCTCGGTTTTGAACATTAAATCGGTTTATCAACTCACCGAG
TCAGACTCGACTGTAATCGTGCTCCCGTTGTTCCACGTGCATGGCTTGCTAGCTGGCTTA
CTGAGTTCCCTCGTTTCCGGAGCTTCCGTCACCCTCCCGGCCGCCGGGAGATTCTCAGCG
TCCACATTTTGGACGGACATGATTAAATACAATGCAACATGGTACACCGCTGTCCCTACA
ATACACCAGATCATATTGGACCGCCATGAGAACAAGCCCGAGGCAGAGTACCCAAAGTTA
AGGTTTATCAGGAGCTGCAGCGCATCATTGGCGCCGAGTATATTGGAGCGGCTAGAGGCG
GCATTCGGCGCACCAGTACTAGAGGCTTACGCCATGACCGAGGCTTCCCATCTCATGGCT
TCGAACCCCTTACCGAACAATGGCCCGCATAAGGCCGGGTCGGTCGGGAAGCCTGTGGGT
CAAGAAATGGCGATTTTAAACGAACAAGGGGACATCCAGCCGCCTAATTCCAATGGAGAG
GTTTGCATTAGGGGATTGAACGTGACAAAGGGATATAAGAACAACCCCAAGGCTAATATA
TCCGCATTCCAATTCGGTTGGTTCCACACCGGAGACATCGGATTTTTCGATTCAGACGGA
TACTTGCACCTTGTTGGTCGGATCAAGGAGCTCATCAATCGTGGAGGTGAGAAAATTTCA
CCAATTGAGGTGGACGCAGTGCTGTTGGCTCACCCCAGTGTAGCACAGGCAGTTGCCTTC
GGCGTGCCCGATGAGAAATACGGGGAAGAGATAAACTGTGCGGTGATTCCAAGGGAAGGT
ATAAGTTTGGAAGAGGCGGATATCACGGAATATTGCAAGAAGAATCTGGCGAGTTTCAAG
GTGCCGAAAAAGGTTTTCATCACCGATACGGTGCCGAAAACAGCGACCGGCAAAATCCAG
CGGAGGATTGTAGCGGAGCATTTCTTGGCTCAAGTGTCTGCCGCTAAAGTCCCCAAATTT
GGAGCTTAA
>EDWA@DN11192_c0_g1_i1
CTTGTTGATTTATCCTTAAAACCTGATTTTGTTAAATCGAAAGAGGAAAGTTCTAAAGGC
CAAACACACAAAAAGAAGCGCAAAAGAGAAGCTTCCAAGGACTTAGAGCTGCACCAAACG
GTAAATGCTGTTGTGGAGATTGTGAAAGAGCATTACTTGGTTATTGCCATTCCCGAGTAT
AACTATGCTATAGGGTTTGCATCAATAGCAGATTACAATACACAAAAGCTTCCTCAGAAG
CAATTTGTGAATGGGAAGAGGGTTATTGCCACTGTTATGGCTCTTCCAAGTCCTGCAACA
TCGGGAAGGTTGCTTTTGCTCCTTAATTCTATTAGCGAGATCACCGAGACATCAAGTTCA
AAACGGGCAAAAAAGAAGTCTAGTTATGATGTGGGATCGCTGGTTCCAGCAGAGGTTACT
GAAATAATGCCCCTTGAGCTGAGATTGAAATTTGGAATTGGTTTTCGTGGACGGGTTCAT
ATAACAGAGGTTAATGATGATAATCTTCTT
>EDWA@DN11193_c0_g1_i1
ATGGAGACTGAAACCTGCATACCCTCCATGTCCATAGACTTCAAAGTTCAAGAGTTGTTG
AAAGAAGTTCGTCTCCAGTGTTCTCCTGCACTTACCAAGCTCGTCGATGATACCGTTTCC
GCCATCAAATCTGCCGTTGATCAAATTCCTGAACATCTTCAGGTTACTGCGGATTGGGCT
CCAGGTTTTGTGAGAGATGTTGGTGCAGACAAAGCGGAATTTAAATTTAAGAAGCCAACG
TCTATTGAAATTGGTGGTAGTTATTCAATAGGTTGTGTAGCAAAACCAGATGTTAATGTC
GATCTTCTCCTCCGGTTACCGAAGGAATGTTTTCATGAGAAAGACTATCTAAATTATCGA
TATCATGCTAAAAGATGCCTTTACCTTTGCGTTATTAAGAAGTACTTGAAATCCTCTTCA
TCAATTCAGAAGGTTGAATGGTCCACTTTGCAAAACGAGGCTAGGAAACCTGTGTTAGTT
GTCTATCCAGCTGCAAACCTTGATGAAGTACCTGGGCTTTTTATAAGGATAATTCCCACT
GCAACATCCCTATTCGATCCTTCAAAGTTGAACGAGAAGCGGAATAATGTGCGAGCTCTG
AATACAGGGGATGTTCCTCAGCCTACACCAATATATAATTGTAGCATATTGGAAGACATG
TATTTAGAGGAGAATTCAAAATTTGTTATGAATTTTTTTTCTGGATGGAAGGAATTGGGA
GAGGCCTTAATATTGCTGAAGGTCTGGGCTAGGTTGAGAAGTTCGATATATGTTCATGAT
TGCTTAAATGGGTTTCTAATATCCATTATAGTGTCATACCTTGTGGCAAAAAATAAGATT
AACCGTGATATGATGCCAATGGGGATATTTCGTGCCACATTGAAATTTATTGAAACTCAT
CCATTGTGGAAGCACAGGCTTTACTTTCCAACAATAGACCAGAATACTTCCTCAAAGGGA
AATGAGCAACTTAATTCTTCAACTCGTTTTAATTTGGTTTTCAGAATTTCAGGTGTTGCT
TATCCTGAGCTACAAGATGAAGTTGCGTCGACACTTAAGTGTTTAGAAAAATGCAGAGAT
GGTGGATTTGAGGAAATTTTTGCTACCAAGATTGATAATGCTGCTAAATACGATTATTGC
TTTAGATTGAACTTGAAAGGAAATAGAGATGTCTATTCTCTGGGATTTTGCCTGGATGAT
GAATGTTGGAGAGTGTATGAGCAGGATGTACATAATCTGCTTAATCAAGGATTAAATGAT
AGAGCAAAGTTTATCCGTGTTATTTGGAGGAACACTTATTCAGACTTTAATGTTGAAAAT
GGCTTATCAGCACTCAATAATGAGCCATTATTTGTTGGAATTTTGGTGAGCTGTGTAGAG
AAGGCTTTTAGGGTTGTAGATATTGGTCCAAATGCTGAAAAGAAAGATGAGGCTCTCATG
TTCCGAAAATTTTGGGGTGAGAAGGCTGAGCTCCGAAGATTTCAAGATGGTAAAATTGCA
GAAAGCACAGTGTGGGAAAGCGAGCAAGGTTCAAGGCATCTCATTTTAAAAAGAATTGTT
GAGTTTTTACTGGAGCGCCATCTTTCTTTATCGAAGAAGGATATTGTCTCAGTTGTGGAT
CAGCTTGATTTCTCTCTGCTACATGATGGTAAAGATCTGGTATCACATTCTGGAAAACTA
CTTCGAACATTTGAAGAATTGTCTAAACGTTTGCGCTCTATTGAAGATGTTCCCTTGAAG
ATATCTAGTGTACAGCCTCTTGATTCTGCTTTCAGGTATACATCTGTTTTTCCTCCTGAG
CCTCATCCTGTGGCAAATAAAAAGGTCGATGTGGCAAGGCTACATAATTTGACCCCATTC
TGTGTCCAGTCGCTTGAAGTTATGATTCAGTTGGAAGGTTCTGGAAATTGGCCCATGGAT
GATGTCTTAATTGAGAGAACTAAATCAGTTTTCCTTCTCAAAATTTGCGAGAGTCTCCAG
GATAACTGGGGGATGACATGTACTGCTTCCGAGAAAGATGTGGATGTTCTCATGGATGGA
TACGCATTTCGCCTTAGAATGTTGCATGAGAGAGGCCTAAGTCTGGTGAACAAAGAAATT
GGACGTGATCAAATGAAGCGGGTTTCAGCTGCTGATAAAATGCTTTTTGTTCGTAGTCAA
CATGCAAGCATGGTTAATGGATTACAGTTCCGTTACCCAATATTTGGGTTGGTTGTTAGG
CTTGCAAAACGATGGCTTGCTTCACATCTTTTTTCAGCTTGTTTGGCAGAAGAGGCTGCG
GAACTATTGGTAGCCTACCTCTTTTTGAAGCCTCTACCATTTGATGTGCCCTGTTCTCGG
ATCACTGGATTTTTAAGGTTCTTGCGACTGCTAGCAGAACATGATTGGACTTTTTCTCCA
TTGATTGTTGATATAAATGGTGATCTGAGCCAAAATGATGAGAAAGAGATTGATGATAAC
TTTATGCAAAGTAGAAAAGCTTACAAAGAAAACACCCAAATTGAAAGCAAGGCCATGTTC
CTGGCTACTGCTTATGATAAGTCATCTGAAGCTTGGACCAGATGCTCCCCAAATCCACTG
GAGCTTAAAAGGTTGGTGGCTTATGCTCGAAGCAGTGCCAACTTGTTGACAAAAATCATA
TTGCAAAATCAGACTGATCCCCATGGATGGGAGTGCCTTTTCCGAACTCCACTGAACCTC
TATGATGCTGTTATCCTTCTCCATGGAGATAGATTACCTTACCCAAAACGTCTCCTCTTC
ACATCTGAACTGGACCAAGGGGGGCATGTGGCTCATGGCAGTGCTAGCAGTTCTTTCCAC
CCTTTTCTATTGCCTGCAGATATGAAGGGTAGCTTAGAACAGCTTAAAACCAAGCTGATG
GTGAACTTTGATCCACTAAGGTGCTTTGTTGGAGATGTAGAGGCAAAGTTCTCCAACAGA
TTGAAGTTATGGTATGATTCATTGGGAGGCGATGCGATCGGTTTAACATGGGAACGGTCA
AAGAAGCGAGAGCGAGAAGAGGAAGAAGCGGATGGAAAACATGCAGTTGATCTGTTGAGA
AATGTAGGTGAACTAGGGAAAGGATTTGTGAGAGATGTTTATTTGGTCAAGGCTCCCAGG
CTTTCAATTTAA
>EDWA@DN11195_c0_g1_i4
ATATGCTTTCTTTATCCTTTTCTTATCCAAATCTCCCTCCTCTTCACTTTCTTTTGCTTT
CTTAGTACACTGGGCAGGTATGGTGGTATTATTTTCTTCACTTTTAATAATAAAGGAAAC
GATAACCATGGATATGCTTTTGCTGAATTTTTGGGGGGTTTTAAAATAGAAAATGCAGAC
AAAGAGGAATCTGGAATGGGTATGGCAATTACAGCAACGGCCACGACGAGTTTGCAGCTT
AATGCTGCTCTCAAGCATAACCAGACTTGTTTTCTGGGAGTTCCGTTGAGGCTGTCAATG
CCAAATCCTCACCCATCTTTGCACTCTCTCTTCCTCAATGTTGAAGCCAAAGCTCGCACC
AGAACTGAAGATCGTCAGGCCCGCCATTCTCGCATTAGGAAGAAGGTTAGCTCCTTTAAT
ATCTGCTAA
>EDWA@DN11195_c0_g2_i1
CCGATCTCGCGGACGCTTTATCTCTGTTCTTATCCAAATCTCCCTCCCTCGCTTTGCTTA
CAGAGAGCAGACAATCAGGAATCTGGAATGGGTATGGCAATTACAGCAACGGCTATGACT
ACGAAATTACAGCTTAATGCTGCTCTCAATCATAATCAGACTTGTTTTTTGGGAATTCCC
TTGAGGCTATCAATGCCAAATGCTCGCCCATCTTTTCCCTCCCGTTTCCTCACTGTTGAG
GCCAAAGCTCGCACCAGAACGGAAGATCGTCAAGCCCGCCATTCTCGAATCAGAAAGAAG
GTTGAAGGAACACCAGATAGACCGAGACTGTGCGTCTTCCGCTCCAACAAGCATCTCTAT
GTCCAAGTCATTGATGACTCGAAGATGCACACACTTGCTTCCGCTTCGACAATGCAGAAA
CCGATTTCTGAGGAATTTAACTACTCATCTGGTCCCACCATTGAAGTGGCGAAGAAGGTA
GGTGAATCCATTGCAAAATCTTGTTTGGAAAAAGGGATCACAAAGGTGGCCTTTGACAGA
GGCGGTTATCCGTATCACGGACGCATACAAGCCCTTGCTGATTCTGCTAGGGAGAATGGC
CTTCAATTTTAA
>EDWA@DN11196_c0_g1_i1
ATGTTGTTATTACTATTATTAAAATTAACACTACTCCGCCCCCCGCCGCTCACCAGCGAT
TCCCTTAGGTTCCTATTGATCATCTTGGTCGTTGGTGTTAAAAAATATCGGGTGCTGCAA
CTCCTATGCTATGACTACTGCTCCCTGCCCCATTGCTCTTTGTTTCTTTTTCAAAAGACA
AATGATATTGCAATTGCAAGGGTACTAGTGCTGCCATTGCCAGAGACCATTTGCAAAATG
CAAAGACAGTTCAGTCACCGGGCTGTCACTGTATATGCCTCTCTTTCTTTGGTTTATAAT
TATGGAATTGGAGTGATATGTCGGAGAAGGGAGAGAGCAGTGGTGTTCAGATCTATTGTA
CTACGCAACTGCTAA
>EDWA@DN11197_c1_g1_i1
CAGATGGGAGCTACTGGAACAACTTTCGAGGAGGTCCAGAACATCTTCGACACCGGTGGT
GCTAGAGGATTGGCTGGAGATCTGGTTGAAAAAATCCCCAAGATAACAATCAGAAACAAT
GACAATGCAGATGCATCAGGGGAGAAAGTTTCCTGTTCTGTTTGCCTTCAGGACTTTCAG
CTTGGAGAAACAGTTCGGAGCTTGCCACAGTGCAATCACATGTTCCACCTGCCTTGCATA
GATAAGTGGCTTCTTAGTCATGGTTCTTGTCCATTGTGCAGAAGGGATCTGTTTCGTAAA
CTATAG
>EDWA@DN11198_c0_g1_i4
ATGGGTGCGTCAGAGGAGAACAGTGCTTTGTTCCCAATCTTTGTGTTGACTATAATGGCT
TTGCCATTAGTGCCATACACTCTAGTTAAGGTGTTAAGCGCTTTTTCAAAGAAGGCCATG
ACTATCCACTGCCAGTGTTCCGTGTGTTCTCGGTCCGGGAAGTATAGGAAAACGGTTTTC
AAACGGATCTCAAACTTCTCTACATGTAGTAATCTTACCCTTGTGCTTCTTTGGATTGTC
ATGGGGGTGCTGATATACTATATCAAGCTTACAAGTCATGAGGTTAAAGTGTTTGAGCCA
TTTAGTATTCTTGGCTTGGAATCTGGAGCCTCAGATTCAGACATAAAGAAGGCATATCGG
AGACTTTCCATTCAATATCATCCGGATAAAAATCCAGATCCAGAGGCCCATGATTATTTT
GTTGAATACATTTCAAAGGCTTATCAGGCCCTGACGGATCCAGTATCTCGCGAAAATTTT
GAAAAGTATGGCCACCCTGATGGCAGGCAGGGGCTTCAAATGGGTATTGCCCTACCTCCT
TTCCTGTTGAATATTGATGGAACATCAGGCGGAATACTTCTTTTGGGAATAGTTGGAGTA
TGCATTCTTCTGCCTTTGGTGTTGGCTGTTATATATCTCTCAAGATCAGCCAAATATACT
GGAAATTATGTGATGCATCAAACTTTGTCTGCCTACTACTATTTCATGAAACCTTCTTTA
GCTCCCAGCAAGGTATTGGATGTCTTTATAAAAGCTGCAGAATTCATGGAAATCCCTGTA
CGGCGAAGTGACGAGGAACCACTTCAGAAATTATTTGTGTTGGTTAGGAGTGAGCTAAAC
TTGGATCTTAAGAATATTCGCCAAGAACAAGCCAAGTTTTGGAAGCAGCACCCAGCTTTA
GTAAAGGTAGAATTGTTGATCCAAGCACAGTTGACTCGTGAGTCTGAAGCTCTGACACCA
GATTTGTTGCGCGATTTTAGACGCATGCTTGAGCTTTCACCCCGCCTTCTTGAGGAACTA
ATGAAGATGGCATTAATTCCGCGCACTGCTCAAGGGCATGGATGGTTGAGACCTGCAATT
GGTGTTGTTGAGCTTTCTCAGAATATCATTCAGGCTGTTCCACTAAGTGCAAGAAAGGTT
GTTGGGGGATCTAGTGAAGGTGTTGCACCGTTTTTACAGTTGCCGCATTTTAGTGAGGCC
ATAGTTAAAAAGATGGCACGGAAGAAAGTGCGAACGCTTCAATATCTTCGTGACATGACC
TTAGAAAACCGGGTTGAAGTGCTGACTCAGGTTGCCGGATTATCTCCTAACGAAACCAAA
GATGTGGAGATGGTTCTTGAACTGATGCCTTCCTTGACAGTTGATGTCACGTGTGAGACA
GAAGGTGAAGAAGGGGTACAAGAGGGTGATATTGTCACAATGCGTGTTTGGATCACACTT
GAGCGTGGGAGCGGCCTCGTTGCTGCTCTTCCCCATGCTCCTTACTATCCCTTTCACAAG
GAGGAGAACTTTTGGTTACTGCTTGCAGACTCCATCTCCAACGATGTTTGGGTCTCCCAA
AAGGTGAGCTTCATGGACGAGGCTGTGGCCACCACCGCAGCATCCAAAGCAATTCAAGAG
TTGAAGGAAGGCTCAGGAGCAAGCCTGAAGGAGACGAATACAGCAGTTAGGGAAGCTGTT
GAGAGAGTAAAGAGTGGGTCAAGGTTAGTAATGGGCAAGTTCCAGGCTCCTGCTGAGGGA
GTTTACAACTTGACTGCATTCTGCTTGTGCGACTCTTGGATCGGTTGTGACAAGAAGATG
AACCTAAAGATCAAAATATTGAAACGGAGTCGAGCTGGTACAAGGACCGGTCCCTTATCA
GAAGAGGGAGCAGTCACGGAAGAGGGGATTGAGGAGGAAGAGCAGGAAGGAGAAGATGAA
TATGATGATTATGAGAGTGAATACAGCGAGGATGATGATGACGGAAAGGATTCAAAGAGG
AACGGAGTTGTGCCCGCTGCCTGTTCAGACAACGAGTGA
>EDWA@DN11199_c0_g1_i1
CTGACAGAAGAGACGGTCGCTTGTATAGCCGTGGAGGCAATATCAATTCTTGAGCAGCTT
CATCAGAAGGGTTTTGTACATGGAGATGTTAAGCCCGAGAACTTTTTGCTTGGTCAGCCT
GGGACCTCAAATGAGAAGAAATTGTATCTTATTGATCTTGGTTTGGCTTCGAGATGGAAG
GAAACAGTTTCTGGACGTCATGTTGATTATGACCAAAGGCCTGATGTGTTTAGGGGAACT
GTACGTTATGCGAGTGTGCACGCTCATTTGGGTAGGACTGGGAGTCGAAGGGATGACCTT
GAGTCATTGGCTTATACACTAATATTTCTACTTAGAGGAAAACTTCCCTGGCAAGGTTAC
ATTGGTGAGAACAAA
>EDWA@DN11199_c0_g1_i2
CTGACAGAAGAGACGGTCGCTTGTATAGCCGTGGAGGCAATATCAATTCTTGAGCAGCTT
CATCAGAAGGGTTTTGTACATGGAGATGTTAAGCCCGAGAACTTTTTGCTTGGTCCGCCT
GGGACCGTAAATGAGAAGAAGTTGTATCTAATTGATCTTGGTTTGGCTTCAAGATGGAAG
GAAACAGTTTCTGGACGTCATGTTGATTATGACCAAAGGCCTGATGTGTTTAGGGGAACT
GTACGTTATGCGAGTGTGCACGCTCATTTGGGTAGGACTGGGAGTCGAAGGGATGACCTT
GAGTCATTGGCTTATACACTAATATTTCTACTTAGAGGAAAACTTCCCTGGCAAGGTTAC
ATTGGTGAGAACAAA
>EDWA@DN1119_c0_g1_i11
ATGCCGGAATTGCGAAGTGGAGCCCGTAGGTCAAAACGTCTTGATGATCTTCAGCCGCCT
TCTCAACCGGTTGATCAAGCGGAGAATTGGGCACTGCCTGCTCAAAACAGAACGCGGAGG
AGAGCTGGTGGGAGAGGAAGGGGTAATGCTGCCGGTGTAGCCAAAGGGCCTTCGGCGGCG
GTACCCGCAAGGCCAACAGCTGCTGGTAGAGGCCGGGGAATTAGGTTGATAGATTTAGAT
CCCGAGCCTTGTCAGGTTCTTCCTCAGGCTGAACCATTGGCTGTGGCTGAACAAGCTTTC
AACCGAGTAGAGGTAGTGGCCGACAAAGATATTGCGATGGAGGGTCGGAGTGCTGACAAA
ATAGTGGGAGTTGAAGAAGAAGCTAGCACAACCCCTGTTCCTGAAACGGTACAAGTGGGT
AATTCTCCTGTATATAGGCTAGAAAGGAAATTGGGTAAGGGTGGTTTTGGCCAAGTTTAT
GTTGGGCGGAGGACAAGTGGTGGTAGTGATAGAATTGGACCAGATGCAATTGAGGTAGCG
TTGAAGCTTGAGCATCGGAACAGTAAAGGTTGCAATTATGGTCCACCTTATGAGTGGCAA
GTTTACAATTCGCTAAATGGGTGCTATGGGATTCCTTCCGTGCACTACAAGGGTCGCCAG
GGAGACTTCTACATTCTTGTGATGGATATGCTTGGTCCTAGTCTCTGGGATGTTTGGAAT
AATCTCGGACAATCGATGTCACCGAATATGGCTGCATGCATTGCCGTGGAGTCGATATCA
ATTCTTGAAAAGCTTCATTTGAAGGGGTTTGTACATGGAGATGTGAAGCCCGAAAATTTT
TTACTAGGTCTACCTGGATCACCTGATGAGAAGAAGCTATACCTTATTGATCTCGGTTTA
GCTTCAAGATGGAAAGACACACAGTCTGGTCAACATGTTGATTATGATCAGAGGCCAGAT
GTTTTCAGGGGAACCGTCAGGTATGCTAGTGTACATGCGCATTTGGGTCGGACTGGAAGC
CGCAGGGATGACCTTGAGTCATTGGCATACACATTGATATTTCTAATAAAAGGACGGTTA
CCATGGCAGGGTTATCAGGGCGATAACAAGAGTTTTCTGGTTTGCAAGAAAAAGATGGCC
ACATCTCCCGAGTTGATGTGTTGCTTTTGTCCTGCCCCGTTTAAGCAGTTCCTCGAAGTT
GTTACAAATATGAAGTTTGATGAAGAGCCCAATTATGCCAAGCTCATATCCATCTTTGAA
AGCCTAATTGAACCGTGCACGTCACTGAGACCAATTAGAATAGATGGAGCTCTTAAGGTC
GGGCAAAAACGGGGAAGGTTAGTTATTAATTTGGAAGAAGATGAGCAACCCAAGAAAAAA
GTACGACTGGGTAGTCCTGCTACTCAGTGGATTTCCGTTTACAATGCACGTCGCCCTATG
AAGCAGAGATATCACTATAATGTAGTGGATTCAAGGTTGCATCAGCATGTAGACAAGGGT
AATGAAGATGGATTGTTTATTAGTGGCGTGGCTTCAGCAGCTAATCTCTGGGCCCTTATC
ATGGATGCTGGAACAGGTTTCTCTTCCCAGGTTTATGAATTGTCAACAGTCTTTCTGCAC
AAGGATTGGATTATGGAGCAGTGGGAAAAGAATTACTATATTACTTCAATAGCTGGAGCA
AATAATGGGAACTCCTTGGTTGTTATGTCGAAAGGAACTCCTTACACTCAACAGTCCTAC
AAAGTAAGTGAATCGTTTCCCTTCAAATGGATAAATAAGAAGTGGAAAGAGGGCTTTCAT
GTAACGTCAATGACAACTGCCGGGAATCGGTGGGGTGTTGTTATGTCAAGAAATGCCGGA
TTCTCTGATCAGGTTGTGGAGCTTGACTTTTTGTATCCAAGCGAAGGGATACATCGGCGG
TGGGAGAGTGGTTATCGGATAACATCAATGGCTGCAACCATAGATCAAGCGGCCTTCATA
CTAAGCATTCCAAAACGGAAAACAATGGATGAAACCCAGGAAACTCTTCGCACATCTGCC
TTTCCTAGCACCCTTGTAAAGGAAAAATGGGCAAAAAATCTCTATGTTGCATCGATTTGT
TACGGTCGGACAGTCTGCTAA
>EDWA@DN1119_c0_g1_i5
ATGCCGGATTTGAGAGGGGGAAGACAATCGAAGAGAACCAATGACAACCCAGAGATTCCT
GCTTCCTTAGTTCCAATGGTTCAAAATGGTGCTGCTAGTAGAGGCAGAGGCAGAGGTAGA
GGCAGAGGTAGAGGGCGTAGAGGAATGAATCCAGATGACAATTGCAACCTTGTTGGTTCT
GGTGCCCGTGGCAGAGGTTGTACTGGAATAAACTTGCCTGTGAGGCAGGTCGTTGAAAAA
AGTGCAGAAAGATTGGTTGCTGTTGAGGAAGAAGGAAGCACTAGTTCACTTCCTGAAAGG
GTACAGCTAGGGAACTCTCCTGTTTACAAGTTAGACAGAAAACTCGGTAAAGGGGGTTTC
GGGCAGGTTTTTGTTGGAAGAAGGGTTTCAGGTGGCTCAGGGCGCAGTGGACCTGATGCC
TTTGAGGTTGCTTTGAAATTTGAGCATCGAAATGGTAAAGGATGTAGTTCCGGTCCTCCT
TATGAATGGCAAGCGTACAGCACTCTTAATGGTTGTTATGGACTTCCTTTGGTTCATTAC
AAAGGTCAACTGGGAGGCTACTACATTCTTATCATGGATATGCTAGGTCCAAGCTTATGG
GATGTTTGGAACTCAAACAATCAGATGCTGACAGAAGAGATGGTTGCTTGTATAGCAGTG
GAGGCAATATCAATTCTTGAGCAGCTTCATCAGAAAGGTTTTGTACATGGAGATGTTAAG
CCCGAGAACTTTTTGCTTGGCCAGCCTGGGACCTCGAATGAGAAGAACTTGTATCTAGTT
GATCTTGGTTTGGCTTCAAGATGGAAGGAGGCAGCATCTGCACGTCATGTTGATTACGAC
CAAAAGCCTGATGTGTTTAGGGGAACTGTTCGTTATGCAAGTGTACATGCTCATTTGGGT
AGGACGGGAAGTCGAAGGGATGACCTTGAGTCATTGGCTTATACACTCATATTTCTACTT
AGAGGGAAGCTTCCCTGGCAAGGTTACGTAGGGGAGAACAAAGGATTTCTTGTTTGTAAG
AAGAAGATGGGAACTTCTCCTGGGATGCTTTGTTCCTTGTGTCCTCCTCCGTTTCAACAT
TTTCTTGAGATTGTCACCAATATGAAATTTGATGAAGAACCCAATTACTCAAATCTCATC
TCCCTTTTTCGCAACAACATTGATTTCAACTCACCAATACATCCTATCCAAATTGATGGA
GCTATTAAGGTGGGTCAAAAAAGGGAAAGATCATTTGTCGAGTTGGAAGATGGTGAGCAG
CTTAAAAAGAAAGTCCGGCTTGGTTCTCCTGCTTCTCAGTGGATCTCAATCTATAATTCC
AGAAATTCGATGAAGCAGAGATACCATTTCAATGTTATGGATTCAAGACTCAACCAGCAT
GTGGAGAAGGGAAAGGAAGATGGCTTGTATATTAGCAGTGTAGCGTCATCATTGAATCTG
TGGGCCATTGTCATGGATGCTGGGACGGGGTATACATCTCAGGTTTATGAGTTATCGCCA
ATCTTTTTGCACAAGGAGTGGATAATGGAACAGTGGGAGAAGAATTACTACATCACTTCA
GTTGCTGGTGCATGCAATGGCAGTGCGCTGGTTGTTATGTCAAAGGGTACTCCCTACACA
CAACAGTCGTACAAAGTTACTGATGTATTTCCCTTCAAATGGATAAATAAGAAGTGGAAA
GAAGGCTTCTCTGTGACGGCAATGACGGCTGCAGGCAACAAATGGGCCATTGTCATGTCC
CGAAATGCAGGCTATTCTCTTCAGGTTGTTGAACTTGATTTCCTCTATCCAAGTGAGGGG
ATTCATCGAAGATGGGAAAAAGGGTATCGGATTACATCAGCGGCAGCTACGGAGGACCAA
GCTGCATTCATACTGAGTGCACCTAAGAGAAAATCACAAGATTTAATGCAAGAAACTTTG
CGTACATCTTCTTTTCCTAGTACTCAAGTAAAGGAGAAGTGGGTGAAAAATCTGTATATT
TCATCCATTTGCTACGGGAGGACGGTGTCCTGA
>EDWA@DN1119_c0_g1_i7
ATGCCGGAATTGCGAAGTGGAGCCCGTAGGTCAAAACGTCTTGATGATCTTCAGCCGCCT
TCTCAACCGGTTGATCAAGCGGAGAATTGGGCACTGCCTGCTCAAAACAGAACGCGGAGG
AGAGCTGGTGGGAGAGGAAGGGGTAATGCTGCCGGTGTAGCCAAAGGGCCTTCGGCGGCG
GTACCCGCAAGGCCAACAGCTGCTGGTAGAGGCCGGGGAATTAGGTTGATAGATTTAGAT
CCCGAGCCTTGTCAGGTTCTTCCTCAGGCTGAACCATTGGCTGTGGCTGAACAAGCTTTC
AACCGAGTAGAGGTAGTGGCCGACAAAGATATTGCGATGGAGGGTCGGAGTGCTGACAAA
ATAGTGGGAGTTGAAGAAGAAGCTAGCACAACCCCTGTTCCTGAAACGGTACAAGTGGGT
AATTCTCCTGTATATAGGCTAGAAAGGAAATTGGGTAAGGGTGGTTTTGGCCAAGTTTAT
GTTGGGCGGAGGACAAGTGGTGGTAGTGATAGAATTGGACCAGATGCAATTGAGGTAGCG
TTGAAGCTTGAGCATCGGAACAGTAAAGGTTGCAATTATGGTCCACCTTATGAGTGGCAA
GTTTACAATTCGCTAAATGGGTGCTATGGGATTCCTTCCGTGCACTACAAGGGTCGCCAG
GGAGACTTCTACATTCTTGTGATGGATATGCTTGGTCCTAGTCTCTGGGATGTTTGGAAT
AATCTCGGACAATCGATGTCACCGAATATGGCTGCATGCATTGCCGTGGAGTCGATATCA
ATTCTTGAAAAGCTTCATTTGAAGGGGTTTGTACATGGAGATGTGAAGCCCGAAAATTTT
TTACTAGGTCTACCTGGATCACCTGATGAGAAGAAGCTATACCTTATTGATCTCGGTTTA
GCTTCAAGATGGAAAGACACACAGTCTGGTCAACATGTTGATTATGATCAGAGGCCAGAT
GTTTTCAGGGGAACCGTCAGGTATGCTAGTGTACATGCGCATTTGGGTCGGACTGGAAGC
CGCAGGGATGACCTTGAGTCATTGGCATACACATTGATATTTCTAATAAAAGGACGGTTA
CCATGGCAGGGTTATCAGGGCGATAACAAGAGTTTTCTGGTTTGCAAGAAAAAGATGGCC
ACATCTCCCGAGTTGATGTGTTGCTTTTGTCCTGCCCCGTTTAAGCAGTTCCTCGAAGTT
GTTACAAATATGAAGTTTGATGAGGAGCCCAATTATGCGAAGCTTATATCCTTCTTTGAA
AGCTTAATTGAACCGTGCACTCCATTGAGACCAATTAGAATCGATGGAGCTCTTAAGGTT
GGGCAAAAACGAGGAAGATTAGTCATTAATCTGGAAGAAGATGAGCAACCTAAGAAGAAA
ATACGACTAGGTAGTCCTGCTACTCAGTGGATTTCGGTTTACAATGCTCGCTGTCCTATG
AAGCAGAGATATCACTACAATGTAGCAGATTCAAGGTTGCGTCAGCATGTAGAAAAGGGT
AATGAAGATGGATTATTTATTAGTTGCGTGGCTTCGGCAGCTAACCTGTGGGCCCTGATC
ATGGATGCCGGAACCGGTTTTTCATCTCAGGTGTATGAATTGTCAACTGTCTTCCTGCAC
AAGGACTGGATTATGGAGCAATGGGAAAAGAACTACTATATTAGTTCAATAGCTGGAGCA
AATAATGGGAACTCCTTGGTTGTTATGTCGAAAGGAACGCCCTACACCCAACAGTCATAC
AAAGTGAGTGAATCTTTTCCTTTCAAGTGGATAAACAAGAAGTGGAAAGAAGGCTTTCAT
GTAACATCAATGACAACTTCTGGGAGTCGCTGGGGTGTGGTAATGTCGAGGAACGCCGGA
TTCTCTGATCAGGTTGTGGAGCTTGACTTTCTCTATCCAAGCGAAGGGATACATCGGCGA
TGGGAGAGCGGTTATAGAATAACATCTATGGCTGCAACCGGAGATCAAGCTGCCTTCATA
CTTAGCATTCCGAAACGAAAAATGACAGATGAAACTCAGGAAACTCTTCGTACATCTGCC
TTTCCAAGCACCCATGTAAAGGAGAAATGGGCAAAAAATCTCTACCTTGCATCGATCTGT
TACGGGAGAACAGTATGCTAA
>EDWA@DN111_c0_g2_i1
GCCCTGCCTCTTGAGAGCGTAAACGACATCCATGGCCGTGACAGTCTTCCGCCGAGCGTG
TTCCGTATAGGTAACGGCGTCACGGATCACATTCTCCAGAAAGATCTTGAGAACACCGCG
CGTCTCCTCGTAGATCAACCCACTGATTCTCTTCACGCCACCTCTACGAGCCAGCCTTCG
GATCGCCGGCTTGGTAATGCCCTGAATGTTATCACGGAGAACTTTCCGGTGCCTTTTTGC
TCCTCCCTTTCCCAATCCCTTGCCTCCTTTTCCACGTCCAGACATTTTCCCGAGAAAGTT
TTGAAGGAAAACTCAAAATATCTAGAAAAAAAGAAGTTTATAATTCTTTTCACGCGATAT
TTGCTTCCCCGC
>EDWA@DN111_c1_g1_i2
TTAGAAATCTTGAAAATGTCTGGCCGTGGGAAGGGAGGCAAGGGCTTGGGAAAGGGCGGA
GCCAAGAGGCACAGGAAGGTGCTCCGGGATAACATTCAGGGCATCACCAAGCCGGCGATT
CGAAGGTTAGCTCGTAGGGGAGGTGTGAAGAGAATCAGTGGCTTGATCTACGAGGAGACA
CGTGGTGTACTTAAGATCTTTCTGGAGAATGTGATTCGCGACGCCGTTACCTATACGGAG
CACGCCAGGCGCAAGACGGTTACCGCCATGGATGTGGTGTACGCTCTCAAGAGGCAGGGC
AGGACACTTTACGGCTTCGGCGGTTAA
>EDWA@DN111_c1_g1_i5
ATGTCGGGCCGTGGAAAGGGAGGCAAGGGTTTGGGAAAGGGAGGAGCAAAGAGGCATAGG
AAGGTTCTTCGAGATAACATTCAAGGCATTACGAAGCCTGCGATTCGAAGATTGGCTCGT
AGGGGAGGCGTGAAGAGAATCAGCGGTTTGATTTATGAGGAAACTCGTGGTGTCCTCAAG
ATCTTTCTGGAAAATGTGATTCGTGACGCCGTTACCTATACGGAGCATGCTAGGCGTAAG
ACTGTTACCGCCATGGATGTTGTTTACGCTCTCAAGAGGCAGGGCAGGACTCTTTATGGT
TTCGGTGGTTGA
>EDWA@DN111_c1_g1_i6
GAAGGTTCCCAGGCGGTCTTTCCTTGCATTCTCATGCCTTTGATAACACCGAGAGAAAAA
CACACCCCTTACTTAAACCACTTTCACGTTTTTTTGTACTTCCAAACAACCTCTAATTTC
TCTTTTCACCGCTTCTATTTCTCTTGTATTACTTTTTGGATCGACAAAATGTCTGGCCGT
GGAAAGGGAGGCAAAGGGTTGGGCAAGGGAGGAGCCAAGCGGCATCGGAAGGTTCTCAGG
GATAATATCCAGGGCATCACCAAGCCGGCGATTCGAAGATTGGCTCGCAGAGGCGGCGTG
AAGAGGATAAGCGGCCTGATCTACGAGGAGACACGTGGTGTCCTCAAGATCTTTCTGGAA
AACGTCATCCGTGATGCAGTTACCTATACCGAGCACGCCAGGCGGAAGACGGTGACCGCC
ATGGATGTTGTCTACGCTCTGAAGCGGCAGGGAAGGACTCTTTACGGTTTCGGTGGTTAG
>EDWA@DN11200_c0_g1_i1
ATGCCTCATCGAACGACTTACTTCTTCCCCAGGCAATTTCCCGATCGTGGGTTCGATTCC
AAACAAGTATTGGATCACGAGAAAAAGCTCGATAAAGAAACATCAACCGCCTTCAACGTT
GCTGCCGCTCAAAATGACCGAGCTAAGTCCATCCCAAGGGCACCTCCAAAAGACTTTGCA
TCACCCGCCGCTAAGACTGAATACTCGCCGCTCTCGAATCTTTTCACCGACGAGAAACTT
CAATCCAAAAAGCAACAGCTCGCTGCTTTCCGTGATCTCTTCATCAGTAAAAAAGCTACT
ACTCACAGATCACGTCACGTGAAACCATCCTTTACTGATCATCATGATGTGGATCGCGAG
TTGTTATTACCTCCGGAGCCAGCTCCGGCGCCTTCTCCTCCTTCCGAGACCAACGCCGTT
AACGACCGTTGTGTTGACCAGAACTTTGACCGCCAGGTATCACTGCAGAGGTTCTCGAGC
GGTAGTAGTTTCGAAGGGAGCTTGTTTTCTGGGACGACATTGGATGGCAATTTCTCGAGT
GAGGTTAAAGATACATGGTCTAAGGACTCACCTCCCACGGCTGTGCCGGAGACGGGGAAC
GCCCAGGAACCGGAGGCGAAGGAAAGTAAAGATAGCTTAGCTCTCAAGTCAACGGAGAGT
TATTATTTACAGATTATGCTGGCGAGAAGGCTTTCTTCTCAAGCAAGTCTCCTCAGTGAA
CCCTTGCTTTTACAAGAGTATTGCGGGCCTGGTGTCGCCGATGCAGAACTTGTTTCTTAT
CGACTATGGGTTAGTGGGTGTTTATCTTATAGTGATAAGATATCAGATGGTTTTTATAAT
ATTCTTGGGATGAATCCGTATCTGTGGGTGATGTGTAATGAGTTTGAAGAAGGAAGACGC
TTACCGCCTTTGATGTCTCTTAAAGAAATCGAACCCAGCGAGACGTCTATGGAGGTTGTT
CTTGTCGATAAACGCGGGGATAAACGTCTCAAAGAGCTTGAAGATAAAGCTCGGGAGTTG
TATTGTGCTTCAGAAAACACCTTAGTGTTGGTCGAGAAGCTTGGGAAACTTGTTGCAATA
TACATGGGGGGAACTTTTCCAGTGGAGCAAGGGGATCTTCACAAACGCTGGAAATTAGTC
AGTAGGAGATTGAGGGATTTTCAGAAGTGTATTGTGCTCCCCATTGGCAACCTATCCATG
GGACTTTGCAGGCATCGTGCAATCCTCTTTAAGAAATTGGCAGACTATATAGGCTTGCCA
TGTAGAATTGCTAGAGGATGCAAATATTGTGCAGCTGATCATCGTTCTTCTTGCCTTGTT
AAAATTGAAGATGATAGCCAGTCATCAAGGGAATATGTAGTTGATCTTGTTGGGGAGCCA
GGAAATATCCATGGTCCAGATTCATCTATCAATGGAGGATTACTTTCTTCAATGCCTTCA
CCATTTCAAGTTTCTCATCTTAAAGAATTCCAGCAACCTGACATTGATAACGCATCTTAC
TGTCAGATACTAGACTCAAAGAATTCAAGTTCTCATTTTGAGAATCCTCTACATTCTGGT
GGCATTGAGAAATCTCAGCAGTTGAAGGACAATTGTTTGCTTGAAAACCAAAATCCATCA
GTAACGGCAGCAAGTGATGGAGATTGTTTCGGAAAGGGGATGCCTTTTGAAACAGCAGCT
GAATCAACAATGAATTCTAGACTCCGAGTAGATAAGCTTGCCAAAGAACCAACTCTTAGA
AAAGAAATTGGCGTATCTGGAAGTCCAGTGGTAAAAAGAGAAAAGCAGTTGAATGTTAAC
TTGCCTAGTCAGTCAGATCTGGAGGAGATTGGGGCTGAACTTGATAATCAGGGCAGATTC
TCCGCTGTTTCCGTCCCAAGATATCTACATCTTGAACCTTCTCTTGCAATGGATTGGCTT
GAGATATCATGGGATGAATTGCTTATTAAGGAGCGTGTTGGTGCTGGCTCATTCGGAACA
GTTCATCGTGCTGAGTGGCATGGATCGGATGTTGCGGTCAAAGTCTTGACTGACCAAGAT
TTTCATGATGATCAGTTGAAGGAGTTTTTGAGAGAGGTTTCTATAATGAAACGTGTTCGA
CATCCAAATGTGGTCCTTTTCATGGGTGCTGTTACGAAACGGCCTCATCTGTCAATTGTG
ACGGAGTATCTGCCAAGGGGTAGTTTATACCGCCTCATTCATAGGCCTACTGCTGGGGAA
ACACTTGATCAGAGGCGGCGATTACGTATGGCATTGGATGTGGCCAAGGGGATCAACTAT
CTTCATTGCCTTAATCCTCCCATAGTTCACTGGGACCTTAAATCACCTAATCTGTTGGTT
GATAAGAATTGGACTGTAAAGGTGTGTGATTTTGGATTGTCCAGATTCAAAGGGGGCACT
TTCATATCATCAAAATCTGTGGCGGGAACACCTGAGTGGATGGCTCCAGAATTCCTTCGC
GGAGAGCCTTCGAATGAGAAATCTGATGTTTACAGTTTTGGAGTAATCCTATGGGAACTT
ATAACCATGCAACAGCCATGGAGTGGACTCGGCCCTGCTCAGGTGGTGGGTGCTGTGGCT
TTCCAGAATAGGAGGCTTGCCATTCCTCCTAATACCTCCCCAAAGTTGGCTTCTCTCATG
GAATCTTGTTGGGCTGACGATCCTGCTCAACGACCATCTTTCGGCATTATAGTAGAAGCA
CTGAAGAAGTTGCTGAAATCTCCATTGCCTGTGATGCAGAAGGGAAAACAGCAACAGTCG
CCGTCGTCGACTGAAACCATTGCAACTGTGAAATAG
>EDWA@DN11200_c0_g1_i3
ATGTGGACGGATCTACTTTTACAAGGCGCTATAATTCTCGTTACGATCTTCATGTTCCTC
GCTATGCACGATATTCCCAAGAAGATCTTCACCAAAATCCGTTACCGGAATCGGGCCGAC
TTCCAAGCTAAGCGCCACTTCGTCCTCGGAGCCCAGCTCTTAGCTCAAGCTAGATCCTCC
AAGTCTCGTTCATCCACCGCCTCTCTAGCCCAAAAAGCCGAATCCGAAGCCGACAAGGCC
ATTTCTCTTGACCCGAAAGACGCCGCCTCTTACATCCTCAAAGCCCTCGCTCTTGACCTC
CAGGGCTTCAAGACCTCCGCTCTTGACTCCCTCGACGTTGCTCTCTCCCCTCTTGCTTCC
AAGTCGTTGACTGATAAAGAGCGGGGCGACGCGCTGTTTAAACGAGCCGAGTTGCAGATG
AGCATGAACCGGCGCAACAGCCGTGTCGACTCAGCGATCGGCGATTTGACCAAGGCTGTA
GAATTAAGCGGGGATAACGCCAAGGTGTTTTGTCTGTTGGGAGATTGTTACGAAATGAAG
AAGATGAAAGCGGAAGCTAGAGCGGCGTTCGAAAAAGCTCTTAAGGTCGAGCCTACCTCC
ACCGTTGCTCGCGCCGCCATTGACCGATTGGACTCGTAG
>EDWA@DN11200_c1_g1_i1
ATGCAACGGTTAACATCAAGAATCACCGCAACCGCGAAAGTTTCCTTGTTGCTGAGAACT
ATCCTCCTTAACGAAGCACCATCTTCTTCTTCTACCTGGCTTCTAAACCGCTGCTTCTCT
ACTTTCTCTTTGCGGCAACGTGTTAAAATCCCGGAAAGAGTAGCGATCCCAGGAGATTTA
TTGAAATGGGGTTCGCTTGGGTTTTGCAGGACTTCGAGATTTGCATCCGGTTTTAAGCCT
TTAGAACCCAAGCCATTGGATTCCATCATGGATTTGAACAGAGCAAAGAACCGTTCACCC
GAGGACCTTGCTTCCATTTGGGATGATTATCACTTGGGAAGAGGTCATATTGGGTTGACC
ATGAAGGCAAAACTTTACCATTTGTTGGAACAAAGAAGCTCGGATTGCCGGTATTTTGTC
GTTCCTGTGTGGAGGGGAAGTGGTTATACAACAATGTTTGCTCAAGTGCAATTGCCGTAC
ATGCTTTTCACCGGTCTTGAAGATTACAAAGCAAGAGGAACCCAAGCATCTCCTTACTTC
ACTGCAACCTTTTACACAGACTTTGCGGAAAGCAAGGACTTGGTACTTATTCGTGGTGAT
ATTGTTTTCACCAGCAAGCTTACTGATGAGGAAGCTAAGTGGCTCCTGGAAACCACTCAA
TCTTTTTATCTGAATGATGTGAGGTACAAGCTGGTTGAATGTTTCAATAAAGAACCACGG
GATTTTGAGTTCAAGGATGTATTACGAGCTTTAGACATGCCTATTCTTTAG
>EDWA@DN11200_c1_g1_i3
ATGCCAACAAAGTTGGATTCTTCCATCAACTTGTCTGTTTGCTTAAATGTTTATTCAAAT
TTTCTTGCAGTGCAATTGCCGTACATGCTTTTCACCGGTCTTGAAGATTATAAAGCAAGA
GGAACTCAAGCATCTCCGTACTTCACTGCAACCTTTTACACAGACTTTGCGGAAAGCAAG
GACTTGGTACTTATTCGTGGTGATATTGTTTTCACCAGCAAGCTTACTGATGAGGAAGCT
AAGTGGCTCCTGGAAACCACTCAATCTTTTTATCTGAATGATGTGAGGTACAAACTGGTT
GAATGCTTCAATAAAGAACCACGTGAATTCGAGTTCAAGGATGTATTGCGAGCTTTAGAC
ATGCCCATTCTTTAA
>EDWA@DN11200_c2_g1_i1
ATGGATTTTGGGGTTGTTGGTTTGGATGGGTTTGTGGGTTCAGAGACTACTACAAGTACT
GGTTTTACCTTGGTTGCTTCTGATTCTGAGACAAAGCAGAAGCTGTATGGATCTGGATTT
CTCAAGCAACAGAGATCTGGCAATGGGGAAGATGATTCCAGGGGTTCAAAGCTGGCCAAA
TTTGATGATTTCTCAGCCTCCAAGTTAGTGCTTTCCCAGCAGAGAAATGGTTCATTTCGA
TCTGTCTTCTTTGATGGACAACAGCAGCAGCAGCAGAAAATGTTGAGCTTTTCTGCTCCC
AAATCTGAAGCTCTTTCAATGGACAGG
>EDWA@DN11201_c0_g1_i1
ATGAGAACTGTAAACGACAGCGTTGTAACCGTTAACGCCGCTGCCTCCGCCATCGTCTCC
GCCGAGTCCAGAGTGCAGCCTACCACCGTTCAGAAGAAAAGATGGGGAAGCTGCTGGAGC
TTTTACTGGTGTTTTGGATCTCATAAGAACAGTAAGCGAATTGGCCATGCTGTCCTTGTC
CCTGAACCAGTGGTACCTAGAGCTGCAGTCTCGACTGCTGAAAATGTAAGCAATCCGACT
GGCATTGTAATGCCCTTTATCGCCCCTCCGTCATCTCCTGCATCATTTCTGCAATCGGAT
CCTCCATCAGCCACCCATTCACCGGCTGGATTGCTATCCCTAACTGCCCTTTCCGTTAAC
GCCTACTCTCCCCGTGGACCTGCATCCATTTTTGCCATAGGCCCTTATGCACATGAAACC
CAGTTAGTCACACCACCGGTATTCTCTACCATGACAACTGAACCATCCACAGCTCCTTTT
ACACCCCCTCCAGAATCTGTTCAACTGACTACACCTTCATCCCCTGAAGTGCCGTTTGCT
CAATTGCTGACTTCTTCCTTGGAGAGTGCTCGGAGAAACAGTGGGATCAATCAGAAATTT
GGATTGTCCCATTATGAATTTCAGTCTTATCAAATATACCCTGGGAGCCCTGGTGGTAAT
CTCATATCACCTGGGTCGGTAATCTCTAATTCAGGCACATCCTCTCCTTTCCCTGATAGA
CGTCCAATCCTTGAGTTCCGCATGGGGGAGGCTCCCAAAATCATAGGATTCGAGCATTTT
ACTACTCGGAAATGGGGTTCTAGGCTAGGATCTGGATCATTGACACCAGACGGACTGGGG
CAAGGTTCACGACTGACTTCTGGATGTGTGACTCCGGATGGTCTGGGTTTGGCTTCAAGA
TTGGGTTCAGGAACATTGACACCTGATGGTTTGGGTCCTGCCTCAAGAGATGGTTCTCTT
GTGGAGAGTCAGATTTCTAAGGTAGCATTGCTTTCTAACCTGACAAATGGACCTAAAAAC
GATGAGATTATAGTTGATTACAGGGTCTCTTTTGAATTGAACGGCGAAGATGTTGCACGC
TGCCTCAAAAACAAGTCATTGGTATCAAGCAGAACCATGCCAGAGTATGAATACCCGAAG
GACTTGGTGGCACAGGGCGGTGTAGAAAAAGATGGACTAACAAAGGATCTAGAAACATCC
AAAGAAACAGATGAAAAGGTTTCAGGAGAAGCTGAAGAGGACCATTGTTATCAAAAGCAT
CGTTCTGTTACACTCGGGTCAATTAAAGAGTTCAACTTTGACAACAGAAAAGGAGAAGCT
TCCGATAAGCCCACCGTCAGGTCCGAGTGGTGGGCGAATGAAAAGGTTGCCGGAAAGGAA
GCTAGGCCTGGTAACAACTGGAGTTTCTTCCCTATGTTGCAGCCAGAGGTCAGCTGA
>EDWA@DN11201_c0_g1_i2
ATGAGAAGTGTAAACGACAGCGTTGAAACCGTTAACGCCGCTGCCTCCGCCATCGTCTCC
GCCGAGTCCAGAGTGCAGCCTACCACCGTTCAGAAGAAAAGATGGGGAAGCTGCTGGAGC
TTTTACTGGTGTTTTGGATCTCATAAGAACAGTAAGCGAATTGGCCATGCTGTCCTTGTC
CCTGAACCAGTGGTACCTAGAGCTGCAGTCTCGACTGCTGAAAATGTAAGCAATCCGACT
GGCATTGTAATGCCCTTTATCGCCCCTCCTTCATCTCCTGCATCATTCCTGCAATCGGAT
CCTCCATCTGCTGCCCAAACCCCGTCTGGTTTGCTATCCCTAACTGCCCTTTCCGTTAAC
GCCTACTCTCCCCGTGGACCTGCATCCATTTTTGCCATAGGCCCTTATGCACATGAAACC
CAGTTAGTCACACCACCGGTATTCTCTACCATGACAACTGAACCATCCACAGCTCCTTTT
ACACCCCCTCCAGAATCTGTTCAACTGACTACACCTTCATCTCCTGAAGTACCGTTTGCT
CAATTGCTGACATCTTCCTTGGAGCGTGCTCGGAGAAACAGTGGGATCAATCAGAAATTT
GGATTGTCCCATTATGAATTTCAGTCTTATCAAATATACCCTGGGAGCCCTGGTGGTAAT
CTCATATCACCTGGGTCGGTAATCTCTAATTCAGGCACATCCTCTCCTTTCCCTGATAGA
CGTCCAATCCTTGAGTTCCGCATGGGGGAGGCTCCCAAAATCATAGGATTCGAGCATTTT
ACTACTCGGAAATGGGGTTCTAGGCTAGGATCTGGATCGATAACACCAGATGGACTGGGG
CAAGGTTCACGACTTGGTTCTGGATGTGTGACTCCAGATGGTCTGGGTTTGGGTTCAAGA
TTGGGTTCAGGATCATTGACACCTGATGGTTTGGGTCCTGCCTCAAGAGACGGTCTTCTC
GTGGGGAGTCAGATTTCCGAGGTAGCATTGCTATCTAACCTGACAAATGGAGCTAAAAAC
GATGAGATTATAGTTGATCACAGGGTCTCTTTTGAATTGAGCGGCGAAGATGTCGCACGT
TGCCTCAAAAACAAGTCACTGGCATCAAGCAGAACCATTCCAGAGTATGAATACCCAAAG
GATTTGGTGGTGCAAGGCGGGATAGAAAAAGATGGACTAACAAAGGATCTAGAAAGTTCT
CGTGAGTTGTATATTAGAGAAACATCCAAAGAAACAGATGAAAAGGTTTCAGGAGAAGCT
GAAGAGGACCATTGTTATCAAAAGCATCGTTCTGTTACACTCGGGTCAATTAAAGAGTTC
AACTTTGACAACAGCAAAGGAGAAGCTTCTGATAAGCCCACCATCAGGTCCGAATGGTGG
GCGAACGAAAAGGTTGCCGGAAAGGAAGCTAGGCCTGGTAACAACTGGAGTTTCTTCCCT
ATGTTGCAGCCAGAGGTCAGCTGA
>EDWA@DN11202_c0_g1_i2
GGCATTCCTTGCTTGATTATTCTGCAGCCGGATGGATCGGCTTTACATGACGGTGTGGAA
CTAATTTACAAGTATGGTGTCGAAGCCTTCCCATTTACTAAAGAAAAGTTGGAGGAATTG
CAAAGGGAAGAGAGGATGAAGCATGAAAGTCAGACCTTGACCAATTTGTTAACCAATAAT
GGAAGAGATTATCTTTGGAATCCAACCATGACTAGAAAGGTGCCGGTTGATTCCTTGATA
GGCAAGACAGTTGGGCTTTACTTCTCAGCGCAATGGTGCATTCCATGTGCCAAGTTCACT
CCCAAACTGATATCCATCTACCACAAAATCAAGCAAAGCTTGGAAGAACAAGGTGGTGGC
GACGATTTCGAGATCGTTTTTGTGTCTTACGATCGAGACCAAAGCTCCTTCGTCTCCTAC
CACGGTACCATGCCGTGGCTAGCTTTGCCTTTCGGAGAACCGACCATAAGAAACCTCGCG
AAATATTTCGATGTGCAAGGCATTCCTTGTTTAATAATCATAGGCCCCGACGGCAAAACC
GTGACCAAGCACGGCAGAAACCTTATAAATCTATACCAGGAAAATGCA
>EDWA@DN11203_c0_g1_i1
ATGGATTGGAGTATGAACAATGCCTTCAAGACATACAAAGATATGCAACCCAGAACTATG
ATGGATCTGGCACTGATTTCTAATATTGATCCAATAGATATCGAACTCGATTCTTCGGAA
AAGGGAAATGTTGCCTCCACAGCTAAACCGAGGAAGAAGACGATGACATCGGTTTACCTC
AAGTATTTCGAGACAGCTCCCGATGGGAAAACTCGAAGGTGCAAGTTTTGCGGGCAGAGC
TATTCGATTGCAACTGCAACAGGCAATTTAGGAAGACACCTTAGCAATCGGCATCCCGGA
TATGATAAGATTGGGGAGAACGTTGCTAGTTCGGCACCGCTGCCCGTCGCCACCGTGATC
AAGAAATCTCAACCACAAGGAGGAGCACCTCAGGTTGATTATGATCATCTGAACTGGTTG
CTTATTAAATGGCTCGTTTTAGCTACTCTTCCTCCTTCAACCTTAGAGGAAAAGTGGTTA
GCTAATTCCTTTAAATTCTTGAATCCATCGGTACAACTGTGGTCGGGTGAGAAGTACAAA
GCAGTATTCCGTGAAGTTTTCAGGAGCATGAGAGAAGATGTGAGAGTATCATTGGAACAG
GTTTCGTCCAAGGTCTCGGTCACTCTCGATTTCTGGACTTCCTACGAACAGATCTTTTAT
ATGAGCGTCGTGTGTCATTGGATTGACGAGAACTGGTCCTCCCAAAAGGTGCTTCTTGAT
ATATGTCAGGTACCTTATCCTTGTACAGGTTCTGAAATATATAACTCCCTGGTAAAGGTT
CTTAGGATGTACAATATAGAGAATAAAGTTCTCTCTGGCACACACGATAACAGTCCGAAC
GCAATCCGTGCTTGCCATACTTTAAAGGAGAACTTCGATGGTCAGAAAATGGGGCCGTTC
TGTTATATCCCTTGCGCTTCATGTACATTGAGTTCGATCATAGACGATGCATTAGGTACT
GTGAAACCCGTTATTTCGAAGATGAGGGAGTTTGTGCAAGAGTTGAATGCATCGGTGGAT
ATCTCGGAGGAGTTCATTCAATTAGCAACAGCTTACCAAGAAGGCAGTTGGCAATTTCCT
CTTGATGCTTCAGCAAGGTGGAGTGGCAATTACCAAATGCTTGATCTTGTTCACAAGGCC
GGGAAGTCGATGGATGCTGTTGTCAGAAAGAATGAGGATATGCTGGGAAGTGGGATGTTG
TTGAATGCTGCGGAGAAGAACGCCGTCAATATCGTTCACAATTACTTGGAGCCCTTCTAC
AAAGTCATCAACGAGATATGTGTAAACAAGTACCCTCCTACTATCGGGATGGTTATCGTC
TACATGGATCACATTTCAGATACGATTGCAACTCGACAACCACCGGATTGGCTAAAGAAC
GCTGCTGAAGAAATGTTCAAAAAGCTCAGAAGTTACAACAATCAGGTCTGCAATACGTTC
ATCTACATGACAGCCATTCTCGATCCCCGAGTTAAATGTGAACTCATACCCGAGAGTCTC
AACTCGGAAAACTATCTGGAAGAAGCACGAGCCCATTTCGTTAAAAATTATTGTAGCAAC
CATTTTTCATCCATGACAAGTGGATACTCCGCTCAAGATATTGATGAAACAGGAAGTGTT
TCTTTCGCCGAGGAAATCGCTCGAAAGAAGCGAAGAGTGAGCATGAGCAATGCCACCGAC
GAGCTCACTCAGTACCTCTCCGAGTCTCCAGCTCCTACAAAGACAGACGTTTTGGAATGG
TGGAAGGTCAACAGTACGCGCTATCCTCGGCTCTCCACCATGGCTAGAGATTTTCTTGCT
GTCCAAGCAACTTCAGTGAAACCCGAGGAACTATTTTGCAGCAAAGGCGACGAGATCGAT
AAGCAGCGATATTGTATGCCACACGATAGCACTCAAGCTATCCTCTGTATTAAGTCATGG
ACCGAGGGAGGTCTCAAGTTAAAGTATAAATCAACCGAAATCGACTATGAGAGATTGATG
GAATTGGCAGCTGCTGCAACTACGGCTAATAGCTCAACTGCTACTGCTAAAAGGCAAAAG
TGA
>EDWA@DN11204_c0_g1_i3
ATGGCTGCCTATCCCGTCCAAAGCCCCATTATTTCCTCAGATCTATGGATGTTTCTACTA
TGGGACGGTAACCCATTAACCCTTTACGATTTCCTCTTTTTCTCTGTTACGATTTCTTTC
TCTTATCTGATCTACTGCCTTTATTCTTTGTTTCCTTTGGTTTCGGGTTTTATGTTCCCT
TTCCCTCTAGTTCTTTCCTGTCTTTTTACTTGTTGTTCTTTTGCACTTTTTACGAGTTTT
ATGTTCTTATGCATCTTTTTTGGGCTTTCTCTGTTATCTTACTCTTCAATATTGGATATC
ATTTTTATCCTCTTGTTCATTGGTTTTTTCTTTTTTCCCTATGTTTCATAG
>EDWA@DN11204_c0_g2_i1
ATGCCTGCCCATCCATGGTTCCCTCTAAGAGTTATGGACCGATCTACCGACCTCCGGATG
ACCATATTATTCAAACTTCAGTTCAGCCTCTGGGCGTCGCCTCTCACTGACGGTACACCT
TCATCCTATCGTCCCTTTTCTTTTTACTATTTCTCGTTATTTTTTGTACTTTCTATCGAA
GCTTTTATTGTTCTTTTGATCTGGTTGATGCTTCTTTTTTATTCTTATGATTTCCATCTG
TTTGATTTTGCTTCATTACCTAGCTATGAATGCTTCATCTTTTCTCTTTCTTTTGTATCA
ACCCCTGTTTCTCTTATCATTTTGTCCCTCTTTCATTGCTCGTTTGTTTATTGCCTACCT
ACCCTGACAATGATATGGTTGCTGCAACTCCTTTCTCTTTATGATTTCTTTCTGTTTGTT
ACTATCTATTTATCTTATCATGAATAA
>EDWA@DN11204_c0_g3_i1
ATGGCTTTACTGAGAAATCGCACAGTTTCGTTGAATCTCTTCAACAGGTTTCTGCATCAA
TCGTTTCGTGTTCCCAATCGCAATCTCTCCTCTGTTGCGTCTGATGTTCATAATCAATCA
ACGATTGAGAGTATGAAAAGAGATTTACTTAATCTTGACATTAATTCTCAAATCGGGAGT
TGTATGCCAATTGCTTCCATGCGAATCGGAACCTTTATCCACAACATTGAGGTGAACCCT
GGTCAAGGCGGAAAGCTGGTCCGTGCGGCCGGAACTTCGGCTAAGATCCTTAAAGAGCCG
AAATCAAGATACTGTTTGATTAGACTGCCATCGGGTGCTGAGAAGTTGATTGATACTCAT
TGTAGAGCAACGGTTGGTACGGTGTCTAATCCTAGCCATGGAGCTAAGAAGCTTAGGAAG
GCTGGACAGAGTCGGTGGTTGGGCAGGAGGCCTGTGGTTAGGGGAGTTGCAATGAATCCG
GTCGATCATCCTCATGGTGGTGGTGAGGGACGGAGTAAAAGTAGTGGAAGTTATGGGAAG
AGTTCACGGACACCTTGGGGAAAGCCTTGTAAGTGTGGGTTTAAGACTGCCAAAAGCAGA
CGCAGAAACTAG
>EDWA@DN11204_c0_g3_i2
ATGGCGTTTTTGAGAAGTCGCACAGCTTCTTTGAATCTCTTCAACAACTTTCTCCATCAA
TCTTTTCGTGTTCCGAATCGCAATCTCTCCTCCGTTGCGGCTGATGTTCATAATCAATCA
ACGATTGAGAGTATGAAAAGAGATTTACTTAATCTTGACATTAATTCTCAAATCGGGAGT
TGTATGCCAATTGCTTCCATGCGAATCGGAACCTTTATCCACAACATTGAGGTGAACCCT
GGTCAAGGCGGAAAGCTGGTCCGTGCGGCCGGAACTTCGGCTAAGATCCTTAAAGAGCCG
AAATCAAGATACTGTTTGATTAGACTACCTTCGGGTGCTGAAAAGTTGATTGATACTCGA
TGTAGAGCAACGGTTGGTACTGTTTCAAATCCTTCCCATGGAGCTAAGAAGCTTAGGAAG
GCTGGACAGAGTCGGTGGTTGGGCAGGAGGCCTGTGGTTAGGGGAGTTGCAATGAATCCG
GTCGATCATCCTCATGGTGGTGGTGAGGGACGGAGTAAAAGTAGTGGAAGTTACGGGAAG
ACTTCACGGACACCTTGGGGTAAACCTTGTAAGTGTGGGTTTAAGACTGCCAAAAGCAGA
CGCAGAAACTAG
>EDWA@DN11205_c0_g1_i1
ATGGCTGCCTTAGCCTCCACTCATCCAAATCTTCTTCAGTTCACTCCGAAACTCAAGCCA
TGGAATCGAAAACTCCAACCCAAAAGAATTACAACGAAACTCTCAATCCAAGCAGTTTCA
GCTTCCCCACAAGCTTCTTTTACTGACCAATTCGTCCTCCAATTAGCCGACTCATTAGAA
GACTCCGTGCCTTCTTCTTTGCCACTTCAAAATCTTAGAGACAATTCCTCGGAAACCCTT
CTTTCAACCCAATGGCCCTCCCGAAAAGACGAGCCGTTTCGCTTCACAGACACCTCTTTC
ATCAAGAATTCAGATATAAAGCCAATTTCTCACCCACCAAAATCCCTAACTGTTTCAGAC
ATTTCAAGAGATGCCCAGGTGAAAAGTTTTTATTTTTCTGATGGGTTTCTTTTGGATTCT
TCATTTGATTCATCGAATTTGCCTGATGGGGTTTATGTAGGTAGCTTGTTGAAGTTACCT
TCAGTGGGAATACTTAAAAGGGTGTCTGAATTATTAGGTGATTTGGAATGGGGTGATTTG
TTCTGGTCTGTTAATGGACTGGGGGCACCTGATTTGATGGTTGTTTATGTGCCTGAAGGG
TGTAAAGTTGAGCAACCTATTTATTTGAAGTACATTGCAGTTGAGGGAGGTGATGAGGGG
TCGAAAACGATGCCGCTTTCGAATCCCAGAGTGTTTGTGTTGGTTGAGAAAGGAGGGGAA
GTGGGGATAGTTGAGGAGTTTGCTGGTAAAGAAGAGAGTGAGTGTTATTGGACCAATTCA
GTCTTGGAAGTGATGATTGGAGAAGGAGGAAAAGTTAGTCATTCTTATGTGCAAAACCAA
TCTTTGAATGCTGCTCATATCAAGTGGACTTCAGTCCGGCAGGTGAATTTCGTGTTATAT
CACTTCTCGAATTGA
>EDWA@DN11206_c0_g1_i3
ATGGGAAATGAATCTCGGAGATTGCTTCTTCTCGTAATTTTTCTCTTGGCGATTCAACTC
CGGGTTAACTCAGTCTTTGGGATCTGCGAACACAGCTTCCTTGACGGCAACAAGCTCTAC
AACTTCACCTTGGCTTCTCCTCTGCCTAGTTTCCCCCATGGCGTCCTCAGCGAAGACGGG
TTTTATAAGGTAGCTGTGAATGAGACTGTGCTCTGGTTTCAGCTTTGCGGTGGAATGATT
TTTAACCACAATCCACCTAAATGTGCTGAGTGCTCGGACTGTGGAGGGCCATCACGCTGT
GGAATGGAATGTAGTGCACTAGTGGCTGAAAGTGCTGGAGGTTATCACGTATGCACTACT
ATTGGACATGTTTCAAGTACAGATGTTAGCATCCTTGACGAGCTGAATCCTTTCAAAGGT
GTCATTGTTAGAATGTCAAGCAGTGGAAAAGAGCACAATTGTTCACTCTCTGTCTCACTC
CTTTGTGATTCAACTGGAGCTCAAGGGCCAGATTCAATGGAGAAACTGGGGACTTGTGAA
TATGTGAGTTTCACTTAG
>EDWA@DN11207_c0_g1_i2
ATGGAGAACAGATTGAAGCCAATGGATGCAGAGCAGCTGAGGGAGTATGGTCACAAGATG
GTTGATTTCATTGCTGATTATTACAAAACCATTGAGAGTTTCCCTGTTCTCAGCCAAGTT
CAGCCTGGATACCTTCGTGACCTGTTACCGGATTCTGCACCTAATCAACCAGACTCGTTT
CAGCATGTTCTTGATGACGTTCAAGCAAAGATATTGCCAGGGGTTACTCATTGGCAGAGC
CCAAATTATTTTGCATACTATCCTTCCAATAGCAGCGTTGCTGGATTTTTGGGAGAAATG
CTTAGTGCTGGTCTCAATATCGTTGGTTTCAGTTGGATTACATCTCCTGCTGCTACAGAG
CTTGAAATGATTGTTTTGGATTGGCTTGCCAAGATGCTAAAGCTGCCCGAAGATTTCCTT
TCAGCAGGACAAGGTGGTGGAGTGATTCAGGGAACGGCAAGTGAAGCTGTTCTTGTTGTA
CTATTGGCTGCTCGTGACAAGGTTTTGAGGAGGGTTGGAAAAGATGCACTTGAAAAGCTT
GTAGTTTATGCATCCGATCAAACACATTCTGCCTTGCAAAAAGCCTGCCAGATAGCAGGA
ATCCATCCAGAGAATTGTAGGCTGCTAAAGGCAAACTCTTCTACTAACTATGCACTTTCA
CCAGAGTTGCTGAGTGAAACAATTTCACATGACCTTACCACTGGCTTGATTCCATTCTTT
TTATGTGCCACTGTAAGAAGCAAAATGCTATTGATGTTGGCACGACTTCTTCAACTGCCG
TTGATCCTTTGCTTTCTCTAG
>EDWA@DN11209_c0_g1_i4
ATGATTAATGGAGAGGGGACTTGCGAGAACAACCTCGTCCAAGTCGCCTCTGCCGAACCT
TTGGATTTATCCCATTTGAGATCGGACGACGCCTCCGAGGCATCGTCGCCGCATTACTCA
ACTTGCGGAGAATCCCAATTCGAACGTTATTGCAGCGCGAACTCAGTGCTTGGAACTCCG
AGTTCAATAGCTACATTCAATGATTGTTTCGGAGAATCTGAGTTCGGGTCAGTGAGAAGT
ATTAGTGGTTTTGCACTAGGTGATGATTTTGAGAATTTCAGTTTGGAGGGCAACCCAAAA
GTTCCATCAAATCAGAGAATTGAGTTTCGGAAAGACAGAACCGAAGAAGGAAGGATATTA
CTTAATGTTAAAAGTGTTGAAGAAGGTAGCTGTTCATGTTTGGATGTGGATTTAAGGGCG
GAAGATGGGAATTCGTCAAGATATGAGCATTCAGAAGGGGCAGATTCGAGTTTTAACTAT
GGAACGGATGAGGACGAGTGTAGGATTAATTCTTATTATACGAAGAAAGATGTTGAGAAT
AAGAATGTGAACGAGAATCCTTTGGGGATTAATTCGTCTGTGGCATTTGGTGCCAGTGAC
TGGGATGATTTTGAGCAAGAAGCGGGCATGGGTGATCTGGCTTCTTTCATGCTAGATGCG
TCCGTTGCCACGAAACAAGTCCAAGTTAGGGATGAATTGCAAGAGAATTACGATATTTCT
GGTGTATCTCCTATTGGTTTTTCGAGTTCAGGTGAACCCGAAGTTGTAGAAGTCAAAGAC
AGTTCTGTTGCTGAAGATAAAGTAGAAGAGGCAAAACGTTATTCCTTCAATGCAGTCAGT
TCTCCAATGGCGAAAGATATTGCTGTTACTAGAAGTCAACTCCAAGATGCTGATGATGAT
ATGGACTATCTAGAAACTTGCTCTGTTACTGATGTCTTTGCAATGGACCCTGATCCGCCA
GTAGAAAAAGCTCCTGTGGAGATAGGATTGAATGTTGTCGATTCCGATAGGGTAAGGCAG
CATCAATCTTTGGATGCTAAGGAAGTGATAGCTGTTGATGAGAGTAAATTATCTGAAACA
CAGGAAATTGACAAGTGTAGCGCAGAATTGGATGCCCTCGATGATTGTGTCCATCCAATC
TACTCTCCTCAAAAAACAAATGCAGAGCTGTATAACTATTGCAAACCAGATGCACCCACA
TCCACTAGTGAAAGTATAGTGAGCACTACATTCAAGAATCGCCCTGTGCCTGCAGATGAA
TGTGAAGAACATTCTGGAATGGTTAAGATGAAAAATCTTGAACTAAATGAATTTTATGAC
GAGGTTGTCCATGACATGGAAGAAATTTTGCTTGATTCTGTTGGCTCTCCTGGAGCCATG
TTTTCTCAGGGTAATAGGATTTTCCAACCACAGTTACCACTTCCTCCAAGAGATGGAGAT
TCAAATCCATCTACATCAGTTGCAGATGATGCTCACTTGAGCTCTGCACGTGTACCGAAA
ATAGATGATGTTGAAGTGGTAGGCGCAAAGCAGAAGAAAGGTAATGTCTCCTTTAGTGAA
AGATTGGTTGGGGTAAAGGAATACACCGTGTATAGGATAAGAGTGTTGAGTGGCAATGAC
CAGTGGGAGGTTGAACGCAGATATCGTGATTTCTGTACACTCCATCGTCGCTTAAAATCA
ATATTCTCTGAACAAGGTTGGATTCTCCCTCCTCCATGGTCATCTGTAGAAACAGAATCT
AGAAAGTTATTTGGGAATGCGTCTCCGGATGTTGTTGCCGAAAGAAGTGTTCTTATTCAA
GATTGTCTACGTTCCATTATCTATTCTAGGTTTTCTTCTAACCCTCCAAGTGCATTGATC
TGGTTTTTGTCTCCTCGAGATGCATTTCCTGGCATCCCTCCACCAAATACCCATTCGTCT
CAAACTGCATATTTTTCAAGAGGGCAAGACACTAAAAAAAAATCTCCTTTAGGGAAGACT
ATACCGCTTATTGTTGAAATTCGAGCACCCAAATCAGTGAAACAGATTTTAGAAACTCAA
CATTATACTTGTGCTGGATGCCACAAACATTTTGATGAAGGAATGACTCTACTGCGAGAT
TTCGTCCAATCAATTGGATGGGGAAAACCTAGACTTTGTGAATACACTGGGCAGTTGTTT
TGTTCTTCCTGTCATGCAAATGAGATGGCAGTCTTACCAGCAAGAGTATTGCATCATTGG
GATTTTACTCGATATCCAGTTTCTCAATTGGCTAAATCATATCTGGATTCTATACGTGAC
CAGCCCATGCTTTGTGTCAGTGCAGTTAATCCTTTCCTATTTCCAAAGGTTCCAGCTCTG
AACCATGTTATGGGCATCAGGAAAAAAATAGGAAAGATGCTTCCCTATGTTCACTGCCCA
TTCCGTATGTCAATAAACAAAGGACTTGGATCTCGAAGATATCTTCTTGAAAGCAATGAT
TTTTTTGCACTTAGAGATCTCATTGATCTTTCGAAAGGAGCTTTTGCAGCTCTTCCTGTT
ATGGTGGAAACTGTATCAAGGAAAATTGAGGAGCATATCGTAGAGCAATGCCTCATATGT
TGTGATGTGGGAGTCCCCTGCAGCGCTCGCCAGTCTTGTAATGACCCGTCTTCTCTCATA
TTTCCTTTTCAGGAAGGTGAGATTGAAAAGTGCACGTCATGTGGATCAGTCTTCCATAGG
CCTTGCTTTAAAATGATTTCTAACTGTCCTTGTGGGGCACTACTTAGAGCACATGAAGCT
ATGAGACATTCAAGTAGTCTTATTGGTGGCTTGAGTTTTGGGGCCAATGGAACATTGGAC
TTGTTAGGGAAGAGGTCAAGCAGTGAATTATTGCCTGTGGGCTTCCTCTCTAGACTATTT
TCAAAGACAAAGCAAGAAGGGATAGAGCAGAAGGACAACGAAAATACCATTTTAATGGGT
TCTCTGCCAAGCAATTATTTGTGA
>EDWA@DN1120_c1_g1_i1
TTCTTGGGGAGGAAATTGTCCTTGACAAGGGCGATTTTCTACATGGTGATGCAGTGCTTG
GGAGCCATATGTGGTGCTGGTGTGGTTAAAGGGTTCATGGGGAAGACAAGGTACGGTGCT
TTGGGCGGCGGAGCCAACTCGGTGGCTCATGGCTACACCAAGGGAGATGGCCTTGGTGCT
GAAATTGTTGGCACTTTTGTTCTTGTTTACACTGTCTTCTCCGCCACAGATGCCAAGCGG
AGTGCCAGAGACTCGCACGTTCCTATTCTAGCACCCTTGCCAATCGGGTTCGCAGTGTTC
TTGGTGCACTTAGCCACCATCCCGATCACCGGAACCGGTATCAACCCAGCTCGTAGTCTG
GGAGCAGCCATCATCTTCAACAAGGACAAGGGCTGGGATGACCATTGGATTTTCTGGGTT
GGTCCAATGATTGGAGCAGCACTAGCAGCACTCTACCATGTAGTTGTGATCAGAGCCATT
CCCTTCAAATCAAAGTGA
>EDWA@DN1120_c1_g1_i2
ATGGAAGGGAAAGAAGAGGATGTTAGATTGGGAGCCAACAAGTTCTCGGAGAGGCAGCCT
ATTGGGACGGCGGCTCAGTCCCAAGACGACAAGGACTACACTGAGCCACCACCAGCACCG
TTGTTTGAGCCCAGTGAGTTGACCTCTTGGTCTTTTTACCGAGCTGGGATAGCCGAGTTC
GTTGCCACTTTCCTTTTCTTGTATATCTCGGTCTTGACTGTCATGGGCGTTGTTAAGGAA
CCGACTAAGTGCTCAACCGTTGGGATCCAAGGGATTGCTTGGGCCTTTGGTGGCATGATC
TTTGCTCTTGTTTACTGCACCGCCGGTATTTCAGGCGGTCATATCAATCCGGCGGTGACA
TTTGGGCTGTTCTTGGGGAGGAAATTGTCCTTGACAAGGGCGATTTTCTACATGGTGATG
CAGTGCTTGGGAGCCATATGTGGTGCTGGTGTGGTTAAAGGGTTCATGGGGAAGACAAGG
TACGGTGCTTTGGGCGGCGGAGCCAACTCGGTGGCTCATGGCTACACCAAGGGAGATGGC
CTCGGTGCTGAAATTGTCGGAACCTTTGTTCTTGTTTACACTGTTTTCTCGGCCACCGAT
GCCAAGCGCAGTGCTAGAGACTCTCACGTC
>EDWA@DN1120_c1_g1_i5
TTCTTGGGGAGGAAATTGTCCTTGACAAGGGCGATTTTCTACATGGTGATGCAGTGCTTG
GGAGCCATATGTGGTGCTGGTGTGGTTAAAGGGTTCATGGGGAAGACAAGGTACGGTGCT
TTGGGCGGCGGAGCCAACTCGGTGGCTCATGGCTACACCAAGGGAGATGGCCTCGGTGCT
GAAATTGTCGGAACCTTTGTTCTTGTTTACACTGTTTTCTCGGCCACCGATGCCAAGCGC
AGTGCTAGAGACTCTCACGTCCCTATTCTGGCACCCTTGCCAATTGGGTTTGCAGTGTTC
TTAGTGCACTTAGCCACCATTCCGATCACCGGAACCGGTATTAACCCGGCTCGTAGTCTC
GGTGCAGCCATCATCTTCAACAAGGACAAGGGCTGGGATGACCATTGGATTTTCTGGGTG
GGTCCATTCATTGGTGCAGCACTAGCAGCACTCTACCACGTGGTTGTGATCAGAGCCATT
CCTTTCAAATCAAAGTGA
>EDWA@DN1120_c1_g1_i6
ATGGAAGGGAAAGAAGAGGATGTTAGATTGGGAGCCAACAAGTTCTCGGAGAGGCAGCCT
ATTGGGACGGCGGCTCAGTCCCAAGACGACAAGGACTACACTGAGCCACCACCAGCACCG
TTGTTTGAGCCCAGTGAGTTGACCTCTTGGTCTTTTTACCGAGCTGGGATAGCCGAGTTC
GTTGCCACTTTCCTGTTCTTGTATATCTCGGTGTTGACAGTTATGGGCGTTGTTAAGGAA
CCGACCAAGTGCTCAACTGTTGGGATCCAAGGGATTGCTTGGGCCTTTGGTGGCATGATC
TTTGCTCTTGTTTACTGCACCGCTGGTATTTCAGGTGGTCATATCAACCCGGCTGTGACT
TTTGGGTTGTTCTTGGGGAGGAAATTGTCCTTGACAAGGGCGATTTTCTACATGGTGATG
CAGTGCTTGGGAGCCATATGTGGTGCTGGTGTGGTTAAAGGGTTCATGGGGAAGACAAGG
TACGGTGCTTTGGGCGGCGGAGCCAACTCGGTGGCTCATGGCTACACCAAGGGAGATGGC
CTCGGTGCTGAAATTGTCGGAACCTTTGTTCTTGTTTACACTGTTTTCTCGGCCACCGAT
GCCAAGCGCAGTGCTAGAGACTCTCACGTC
>EDWA@DN1120_c1_g1_i7
TTCTTGGGGAGGAAATTGTCCTTGACAAGGGCGATTTTCTACATGGTGATGCAGTGCTTG
GGAGCCATATGTGGTGCTGGTGTGGTTAAAGGGTTCATGGGGAAGACAAGGTACGGTGCT
TTGGGCGGCGGAGCCAACTCGGTGGCTCATGGCTACACCAAGGGAGATGGCCTCGGTGCT
GAAATTGTCGGCACCTTTGTTCTTGTTTACACTGTCTTCTCCGCCACCGATGCCAAGCGC
AGTGCCAGAGACTCTCACGTTCCTATTCTGGCACCCTTGCCAATTGGATTCGCAGTGTTC
TTGGTGCACTTAGCCACCATCCCGATCACTGGAACCGGTATCAACCCGGCTCGTAGTCTC
GGAGCAGCCATCATCTTCAACAAGGACAAGGGCTGGGATGACCATTGGATTTTCTGGGTG
GGACCAATGATTGGAGCAGCACTAGCAGCACTCTACCATGTAGTTGTGATCAGAGCCATT
CCCTTCAAATCAAAGTGA
>EDWA@DN11210_c0_g1_i2
ATGGGGACTGATACCGCCGAAGTTGTGGAGACTCCATCTTATTCCTATCCTATTTCCTTT
AAGGTGCACCACGTGATGTTCACGGAGCTTAGGAAGTTTGTTGATAGAATTCTAATGATC
TTTCCAGAGATTGAAGCTGCTCGACCTGGATGCTCAATGGGAATAAAGGCACTATGCTCA
CTGAATAATGCAATTGAGAAAGCAAAGTTGCTTCTTCAGTACTGCAGCGAGTCAAGTAAA
CTGTATCTGGCAATGACTACAGATGCCATAGTTTCAAGATGTCAAAAAGCAAAGAACTTG
TTGGAACAAGGTTTATGCCAGATTCAGAGTATGGTTCCAGTTACACTGGCTGTTGAGATC
TCTCAAATAGTTGTTGATTTGCGAGCTGCGAATTTTGTCCCTGATAAATTTGATGTGGAG
GCTGGGAAGGTTGTTAGAGAGTTGCTTCGGCTGGGAGCAGCAACGCCAGATTCAATAGAA
TGTGCTGAAACGAGAGCTCTTCAAACTGCAGCATCACAATTTCACATTACATCTTCAACA
GCCATCTTGATAGAGAAAAGATCTATAAAGAAATTGCTGGAAAAAGTCGGCGATACCGAC
GTACAAAAGAGGAAAATCTTAAAATATCTTTTGTATCTGTTGAGGAAGTACAGTCATTTG
ATTATTGGAGAGCAAACAGACAACACAGTTGATCACAATGAAGGAGCATTTGCAGTTAAC
CCCAGTACGAATTTTGTATCTACTCACTCTGTTGATGTGGAATCTCGTAAGCAGTATGAT
GCTCAAACTGATAAGTTAACTGGAGCTTCACCTCCTGAGGAATTTAAATGCCCCATATCT
TCAAGGTTGATGTATGATCCTGTTGTCATTGCTTCTGGACAAACATTTGAAAGGGTTTGG
ATCCAGAAGTGGTTTGATGACGGTAATGATACATGCCCAAAAACTGAAATGAAACTGGCC
CATCTGTCATTGACGCCAAATGCTGCCATGAAGGATATGATATCAAAATGGTGCATGGAG
TACGGAATCGTCGTTCAGGATCCAAGCTTGCAATCAGATATGCTTCAGTCATTGGAAAAT
TCTTCCACTTCCATAGCTAGTTTCGGCAGTTCTATATATGATATGCGCTTTCCAGTGGAC
GTCAGCAATATCTCAATTGGATCTTTAGATACTAGTTATAATTCTGATGGATCACGAAAC
AAGGTTGCTGTTGGCTCAAGATTGATACGAGAGCAGACCAGTGACGATATTTGCCAATAT
CAAAATCCTAGCAATGCAAGCAAAATGGATGTGGAGTCTCTATGTAGGCTTCCTGAGCTT
GATTGGGAATCACAGTACGAGATTGTTGAAGATATGAAAAAACATTTGAAACATGACGAT
TTAGCTTGTATGTCCATATCATCCAAGAATTTCATTGAACCGTTGATTAAATTTTTGAGC
TGTGCTCATGATATGCGTGATATTAGAGCACAAAGAGCTGGATTTCAGTTGTTATTGATG
TTTCTGAGCAAAAACAGGAATGGCATACGGTACTTAAATGAAGATGCATATAGCCTGCTG
TCATTGTCTCTCAACTCAGAAGTGACTAAAGAGGTCCTTGACATTATAGAAGTATTGTCT
GGCCAAAGCAGTTGCAAACCTAAGATTGCTGCATCCGGTTCTCTTATTTCCATTTTAAAT
ATTCTTGACTCGAAGATCACAGAGTTCCAGGAACGAGCCATTAAAATTTTGCACAATCTG
TCCTCAAGCCACGACATTTGTTCCAATTTAGCATCTTTGGAATGCATCCCAAAGTTTGTC
CCATTCCTAGAAGATGCTACTCTTGCAAGGCACTGCATTGTAGTGTTGAGAAATTTGTGC
AATAACCAAGCGGTCCGGCTTTCTATTACTGAAACTCCGGGATGTATTACTTCTATTGCC
ATGTTAATCGAGACTGACAGTCATGAGGACCAAGAACATGCACTGGCTATTCTCCTCGCA
TTGTGCTCTCAACGTGTTGAATATTGCCAATTAGTGATGGATGAATGTGATATATTCCCT
GCCCTTTTCGATGTTTCTGTTAATGGGAGCGATAAAGGAAAGGCAACTGCGATGGAATTG
CTGCGGCTGCTTAGAGATACCAACCGTGATGATGAGGAACAACTACAAGACCACTTTCAA
TCTGACTATGTCACACCTGAAGATGCTAGCAACTATTCTAAAGACAAGAAGTCTCATAAG
TCTTTGTTCGGAGTGAAACTGCCAATGTTCTCAAGATCCAGTGCACATAAAAAGAAGAAA
TAA
>EDWA@DN11210_c0_g2_i1
ATGGGGGTTGCTGCCGCTCAAGTAGTGGATCCTGGTTCCTTTAAGGTGCACCATGTGATG
TTCACAGAACTTAGGAAGTTGGTTGATAGAATTATACAGATATTTCCAAAAATCGAAGCT
GCTCGACCTAGATGCTCTTCAGGAATAAAGGCATTGTGCTCGCTAAACAGTGCGATTGAC
AAAGCAAAGTTGCTTCTTCAATACTGCAGTGAATCCAGTAAACTTTATCTGGCAATAACG
ACAGACGCCATAGTCTCAAGATGTCACAAATCAAAAAGCTTGTTGGAACAAGGCTTATGC
CAAATTCAGAGTATGGTTCCAGTTATGCTTGCAGTTGAGATCTCTCAAATTGTTGATGAT
CTACGAGCTGCAAAATTTATCCCTGATGAATTTGATGAAGAGGCCGGGAAGGTTGTAAGA
GAATTGCTCCAGAGGGGAGCTTCTGCATCAGATTCGATGGAGTACGCTGAAATTAAAGCT
CTTCAAACAGCGGCTTCACGACTTCATATTACATCTTTGACAGCCATCTTGATAGAGAAA
AGATCTATTAAGAGGTTGCTGGAAAAAGTCAGTGACTCCGACCAGCAAAAGAAGAAGATC
TTAAGATATCTTCTGTATCTGTTGAGGAAGTATGCTAACCAGATTATTGAAGAGCAAACA
GACGACGCAACTGATCGGAATGAAGGAGCATTTGGAAGTAACGACCCTAATACTAATTTT
ATGCACGCCCACGCCTTTAACGTGGAATCTGGTTTGGAGAATAAGGGGTATGATTCTCAT
TCTGATAAGTTAAGTATTGCTACTCTTCCCGAGGAGTTTAGATGCCCCATATCTTCAAGA
TTGATGTACGATCCTGTTATCATTGCGTCCGGACAAACGTTTGAAAGGATTTGGATCCAG
AAGTGGCTCGATGATGGTAATGATACGTGCCCAAAAACGGGAATGAAACTGGCCCATCTG
TCACTAACTCAAAATGCTACCATGAAGGATATGATATCAAAATGGTGCAAGAAGTATGGG
ATCACCATTCAGGACCCAAGCATGCAACCTGATGTGCCTCACTTGTTGGAAACTTCTTCC
ATTTCCATAGCTAGTTTCGGCAGTTATATAAATGATTTGCGCCTTCCATTGGACATCAGC
AATATATCACTTGGATCTTTAGATGCTAGTTATACTTCAGATGGATCGCGTAACAAGAAC
GGAGATGGCTTAAATTTGGCACCAGAGCAGAACAGTGATGATCTTCGCCGAGATCATTCT
TCTGGCAATGCAAGTAAGCTGGATTTGGAGTCTCTATCCAGCCTTGCGGAGCTTGATTGG
GAATCACAATATAAGATGGTTGAAGATATGAAAAATCATTTGGAATCTGATGATCTAGCA
TGTTTTTCTATGTCATCCGAGAATTTCATCGAGCCTCTGATTAAATTTTTGAGCACTGCT
CATGATTTACATGATATAAGAGCATTGAAAGCTGGATTTCAGTTGTTATCAACATTTCTT
AACCAATACAGGAGTGGCATAAGATGCCTGAATGAAGATACCTATAGTCTTTTGTCACTT
TTCCTTGACTCTGAAGTAACTAAAGAGATTCTCGACATCATGGAAGTGTTATCTTGCCAT
AGAAGTTGTAGATCAAAGATTGCTGCATCGGGTGCCATTATTTCCCTTTTAAATATCCTC
CACTCGAATATCATAGATTCACGAGAACGAGCCATTAAAATTTTGCGCAATCTGTCCTTG
AGCACCGATGTTTGTTCCGATTTGGTGTGTTTGGAATGCATCCCAAAATTTGTTCCATTC
TTACAAGACACCACCCTTGCAAGGCATTGTATAGTGGTGTTGAGAAATTTGTGCTGCAAC
GAAGAGGCTAGGGCTTCTATTGCTCAAACTCCTGGATGCATTGGTTCGGTGGCCATATTA
CTCGAGATTGGCAGTCACGAGGATCAAGAGCATGCGCTGGATATTCTCCTTTCGTTGTGC
TCACAATGTGTGGAGTACTGTCAGTTAGTAATGGATGAGAGTGACATATTCGCTGCCCTT
TTTGACGTATCTGTTAATGGGAGCGAAAAGGGGAAGGCAAGTGCATTGGAATTGCTACGA
CTCCTTCGAGTTACCAACCATGATGATCGACAACAAGAATGTTTTGAATCCAGCAATGTC
GCACCCGAAGATGCTAACAACCATGCCAAAGAAAAGAAGTCTCACAAGGCGTTGTTTGGA
GTGAAATTTCCAATATTCTCAAAAAAGAAGAAATGA
>EDWA@DN11210_c0_g3_i1
ATGGGGACTGAATCTGCCGAAATAGTGGAAGTAGTCGAGACTCCGCCGTATCCTATTTCC
TTTAAGGTGCATGGCATGATGTGCACTGAACTTAGGAAGTTTGTTGATAGAATAATAAAG
ATATTTCCGGAAATTGAAGCAGCTCGACCGAGATGTTCCTCGGGAATTAAGGCACTGTGC
TTACTGAATAGTGCGATCGAGAGAGCAAAGTTACTTCTTCAGTACTGCAGTGAATCCAGC
AAACTCTATCTGGCAATGACGACCGATGCCATAGTCTCGAGATGTCTGAAAGCGAAGAAT
TTGTTGGAACAATGTTTATGCCAAATTCAGAGTATGGTTCCAGTTATGCTGGTTGATGAG
ATCTCTCAAATTGTCGATGATCTACGAGCTGCAAATTTTGTCCCGGATAAATTTGAAGAA
GAGGCCGGGAAAGTTGTACGTGAATTACTCCAGCAAGGAGCTGCGGCATCGGATTCACTG
GAACATGCTGAAATGAAAGCTCTTCAAACTGCAGCATCAAGACTTCATATTACATCTCCA
AAAGCCATCTTGATAGAGAAGAGATCTATAAGGAAGTTGCTCGAAAAATCCAGTGAAAGT
GATCAACAAAAGAAAAGGATCTTGAAATATCTTTTATATCTGTTGAGGAAGTATGCTAAC
TTGATTATCCAAGCGCAAACAGACAACACTAATGATCAGAATGAAGGAGTGCATACTCAC
TCCGCTGATGCCGAATCTCATACAGAGTATAGGCAGTATGATGCTCGAGCCGAAACGTTA
AATGGAGCTATAGTACCTCCTGAGGAATTCAAGTGCCCCATATCTTCGAGATTGATGTAT
GATCCTGTTGTCATTGCTTCTGGACGAACATTTGAAAGGACTTGGATCCAGAAATGGTTC
AATGATGGTAATGACACATGCCCAAAAACCAAGATGAAACTGGACCATCTTTCGTTGATC
CCTAACGCTTCCATGAAGGATCTGATCACAAAATGGTGTAGGAAATATGGAATCACCATT
CAGGATCCAAGCATGCAACAAGACGCACTTCGTTCGTTGGAAAATTCTTCCACTTCTATA
GCTAGTTTTGGCAGTTCTATGAATGATCTTCGCTTTCCATCAGACATCAGCAATATTTCA
CTTGGATCTTTAGATACTAGTTATACTTCGGATGGATCTCGGAACAGGATTGAAGATGGC
TCGAGTTCGATAGCTGAGCAGTCCAGTGATGATCTTAGGCGATATAAATCTCTCGGCAAA
ACAAGTGTGACCGATTTGGAGTTTCTTTCTGTCCTTGCCGAGATGGATCGGGAATCACAA
TACAAGATGGTTGAAGACATGAAAAACCATTTCAAATGTGATGATCTAGATTGCCTTTCT
TTGTCTTCCAAGAATTTCATTGAACCTCTGATTAAATTTTTGAGCAGTGCTAATGATTTG
CATGATATAAGAGCACAGAGAGCTGGATTGCAGTTGTTATCAACATTTCTGAGCAAAAAC
AGGAACGGCATACGGTACTTAAATGAAGATGCATATAGTATGCTGTCATTGTTTATCGAT
TCGGAAGTAACTCGAGAGGTTCTCGACGTTATGTTAGTATTGTCTGAACATAGCAGTTGT
GGATCAAAGATATCTGCATCTGGTGCGCTTGTTTCCATGTTAAACATTCTCGATTCGAAC
ATCAAAGATTTCCGGGAACAAATCCTCAAAATTTTGAGTAGTCTGTCCTCCTCAAGCATT
GATATTTGTTCCGACTTGGTGTCTTTAGATTGTATCCCGAAATTTGTTCCATACTTGCAA
GACACCACACTTGCAAGACACTGCATAGTTGTGTTGAGAAACTTGTGCAGTAACCAAGAG
GCTAGGACTTGGATCACCGGAACATCAGGCTGCATTGCTTCTATTGCTACGTTACTCGAG
ACCGGCAGCGGTCACGAGGAACAAGAGCATGCGGTGGATATACTCCTTACTTTGTGCTCG
CAGAGTATCGAATACTGTCGCTTGGTGATGGATGAGTGTTGTATTATTCCTCTCCTTTTT
GAAGTGTCGGTTAGTGGAAGCGAAAAAGGAAAGGCAAGTGCAATGGAATTGCTTCGGCTC
CTTAGGGATATCAAACATGATGATGATGAACAACACAAATGCTCCAACTCCGACGTCATC
GAATCTGAAGATGCTAATGACTATTCCAGAGACAAGATGTCTCGTAAGACATTGTTTGGA
GTGAAATTACCAGTGTTTGCAAGATCCAGTGCACCAAAAAAGAAGAAATGA
>EDWA@DN11211_c0_g1_i1
GTGGATCCTGCTGTGATGGGCATCGGTCCTGCCGTCGCTATACCAGTCGCAGTCAAGTCC
GCAGGTCTTAAGGTTGATGATATCGACTTGTTTGAGATCAATGAGGCATTTGCATCTCAA
TTCGTATACTCTTGTAAGAAACTGGGGCTTGATCGTGAAAAGGTCAATGTTAATGGAGGT
GCAATGGCCCTCGGGCATCCTTTGGGTTGTACAGGGGCTCGCTGTGTTAGTACATTGTTG
TATGAGATGAAGCGTCGTGGTAAGGAGTGTCGCTTCGGAGTGATCTCAATGTGCATAGGC
ACTGGAATGGGCGCAGCAGCCGTGTTTGAAAGGGAGGACTGTTGA
>EDWA@DN11212_c0_g1_i1
ATGAAACAGAGGAACTTGTTACCAAGGCAAACCCCGGCTGAAATGGTGGATCGGAGCGGT
GGCGCCGAGTATGTTGAATTGGGGGAACGTTCTTCCCCCAAGCTAGTTAAGTACCAAAAG
GTATCTGTTATTCCTCTTGTTTTCCTAATCTTCTATGAGGTCTCTGGGGGGCCTTTTGGC
ATTGAAGATAGTGTTAAAGCAGCCGGTCCTCTTTTATCTCTCCTTGGTTTTTTGCTTGTT
CCATTCGTATGGAGCGTCCCGGAGGCATTAATAACGGCCGAGTTAGGCACAATGTTCCCG
GAGAATGGTGGCTATGTTGTCTGGGTCTCATCGGCTTTAGGTCCTTACTGGGGTTTCCAA
CAAGGATGGATGAAATGGCTGAGTGGAGTTATTGATAATGCGTTGTATCCGGTTTTATTT
CTCGATTACCTGAAATTGGATATTCCGGAATTGGAAGGCGGTTTGCCGAGGACGATCACG
GTGTTGGCATTAACCATAGTTCTTACTTATATGAGCTATAGAGGGTTGACCATTGTGGGA
TGGGTGGCAATATTTCTTGGGGTGTTTTCTCTTGTTCCTTTCATTTTCATGGGATTTGTG
GCGATTCCGAGATTGAACCCTTCAAGGTGGCTTGTGATGGACCTTGATCATGTAAACTGG
AGTTTGTTCTTGAATACTCTCTTTTGGAATCTGAATTATTGGGACTCCATTAGTACTCTT
GCTGGTGAGGTGGAGAATCCGAGCAAAACACTTCCAAAATCCCTTTTTTATGCTCTTCTG
TTAGTCATTTTTGGATACTTCTTCCCTCTTTTGGTCGGCACTGGGGCGGTTCCGCTCGAC
CGCGAGCTCTGGACTGATGGATATTTCTCTGACATTGCTAAAATGCTTGGAGGTGTCTGG
CTGCTCACATGGGTTCAAGCCGCGGCCGCTCTATCAAACATGGGGATGTTTCTTGCCGAG
ATGAGTAGCGATTCGTTCCAACTCGAGGGAATGGCAATTCGCGGGATGCTTCCCGAGCTT
TTCGCAAAGAGGTCTCGTTATGGAACCCCTTTGGTCGGGATCTTGCTCTCCGCATCCGGT
GTTATACTACTGTCATGGATGAGCTTTCAGGAGATCGTGGCGGCAGAGAACTTCTTGTAC
TGTTTCGGAATGATCATGGAGTTCATAGCATTTGTGAAGCTAAGGATAGATTATCCGGCA
GAATCAAGGCCGTACAAGATCCCCGTCGGCACGATCGGATCGATTATAATGTGCATCCCG
CCGACACTGATGATTCTTGTGGTTTTAGCCTTTGCATCTTTCAAAGTCATGGTAATTAGC
ATGGTCGCAGTGATAATCGGGCTTGTTCTCGAGCCATGTTTAAGGTACTCGGAAGAGATG
GTTCAAATACTCCATAATTGCAGACAACCGTGA
>EDWA@DN11212_c0_g2_i1
ATGAAACAGAGAAATTCAGTACCAAAGCAAACCCCAGCTGAAATGGTGGATCTGAGCGGC
GGGTATGTTGAATTGGGGGAACATTCTTCCCCCAAGCTAGATAAGTACCAGAAGGTTTCT
GTCATACCTCTTGTTTTCCTAATCTTCTATGAGGTCTCAGGGGGACCTTTTGGCATTGAA
GATAGTGTTCAAGCAGCTGGGCCCCTTTTAGCCCTCCTCGGTTTTCTGCTAGTTCCATTC
GTATGGAGCGTCCCGGAGGCGTTAATAACAGCCGAATTAGGCACAATGTTCCCGGAGAAC
GGCGGCTATGTTGTCTGGGTCTCATCGGCTTTAGGTCCTTACTGGGGTTTCCAACAAGGA
TGGATGAAATGGCTGAGTGGGGTTATTGATAATGCTTTGTATCCTGTTTTATTCCTCGAT
TACCTAAAATCGGCGATCCCAGAATTGGAAGGCGGTCTTCCGAGGATGATCGTGGTGTTG
GCTTTAACCATGGTTCTCACTTACATGAGCTATAGAGGCTTGAATATAGTGGGATGGGTG
GCAATATTCCTTGGGGTGTTTTCGCTTCTCCCTTTCGTTTTCATGGGATTTGTGGCTATT
CCTAGATTGAATGCTTCAAGGTGGCTTGTAATGGATCTTGGTAATGTAAACTGGACTTTG
TTCTTGAATACTCTCTTTTGGAATCTGAATTATTGGGACTCCATTAGTACTCTTGCCGGT
GAGGTCGAGAATCCAAGCAGAACTCTTCCGAAATCTCTTTTTTACGCTCTTTTGTTAGTC
ATTTTCGGCTACTTTTTCCCTCTTTTGGTCGGTACGGGGGCAGTTCCTCTCCACCGTGAG
CTCTGGACCGATGGATATTTCTCGGACATTGCTAAAATGCTTGGAGGTTTCTGGCTGCGA
ACATGGATTCAAGCAGCAGCTGCTCTATCCAACATGGGGATGTTTCTCGCCGAGATGAGT
AGCGATTCGTTCCAGCTAGAGGGAATGGCGACTCTAGGGATGCTTCCCGAGCTTTTCGCA
AAGAGGTCTCGTTACGGAACTCCTTTGGTTGGAATCATGTTCTCCGCATCCGGCGTTATA
CTACTGTCATGGATGAGCTTTCAGGAGATCGTGGCGGCAGAGAACTTCTTGTACTGTTTC
GGAATGATCATGGAGTTTATAGCATTCGTGAAGCTAAGGATAGACCATCCGGCGGAATCA
AGGCCGTACAAGATCCCCCTCGGTACCGTCGGATCGGTTATAATGTGCATCCCGCCATCA
CTGTTGATTCTCGTGGTTTTAGCCTTTGCATCTTTCAAAGTCATGGTAATTAGCATGGTA
GCAGTGATAATTGGGCTTGTTCTTGAGCCATGTTTAAGGTACTCGGAGAGAAAGAGATGG
TTCAAATACTCCATAACTGCTGACCACCATGATTATCATTCTGCCTATCAGTAA
>EDWA@DN11213_c0_g2_i1
ATGGCTCATCCCCTGGACGCCAAAGAATATCTTGACAATATTATTGGGCAGGAAGCAGGA
ACAGTTGTAACTAAAGAGTACTTGCAGCGGAGAGGTCACTCAGATCTCTGCACCGGAAAT
GTAGCCATCCCTACTTCAAAACTTCAAGCCTATGTCAAACCACCTTCGGGTGAAATTTCT
AGCAGTGGATCGAAGAAACCATTCAAAACACCAAAAGAGGCGACTGGCTCCAGTTACCAA
GCTGAACCGAGAATGAATGTCATTTCGGATAATCAGGAAACTAGAGTCCTGAATGATGCT
ACTGATTCAAGAAACACCCATAAAGGGAACCAAGGTAATTCTAAAAAGAAGAAAGCTGGC
AAAGTTGTTTCTCTTGCTGAGGCAGCCAAAGGCTCTATTGTCTTCCACCAGGGGAAGCCC
TGCTCGTGCCAAGCTCGCCAACACAGACTGGTCAGTAATTGTCTTTCGTGTGGTAAGATA
GTCTGTGAGCAGGAAGGAGAGGGGCCATGCAATTTCTGTGATGCTCTAGTGCTTAGGGAA
GGGAGCACATATGCCGGCCTTGAAGGAAGCTTCACCCCCGTATCAGATGCTGAAGCAGCT
GCTGAAGCTTACGCAAAAAGGCTCGTTGAATATGACAGAAATGCTGCTGCACGTACAACA
GTTATTGATGACCAAAGTGACTACTATGAGATTGAGGGAAACAGCTGGCTATCAAAGGAG
GAGAAGGAACTTCTGAAGAAGAAACAAGAAGAGATCGAAGAAGCTGAACGCTTGAAAAGA
AGCAAAGTGGTTGTGACTTTTGATTTAGTGGGACGCAAGGTCTTATTGAATGAAGATGAA
GTTTCAGAACTAGAATCCGAGAACAGAATACTTCTACGTCCACCGGATGAAAGGGAAGCA
AACAGGATTAAACCGAATCCAAACCTTAAACTGCAACCAGTATTTCTAAATCCAGTCCCC
AGTAAGAAGCCTTCCAAGAGTAAACAGCCAAGCATGAGCCCCGTTAATGGGTTGTGCTTG
GAAATTACTGGGAGGGTACAACATGACAGCAATGAATTGAAATACTTTATGAAGGATAAA
CAGATAGCAGCAGCTTGA
>EDWA@DN11214_c0_g1_i1
ATGGGTGCCTGCCTCATTTGTGGCTCTTCTTACGACAATTATTCTTCACGCTGCCGTTGC
ACTCACTGCAGAATGCTTGTTTTGATCTGTGATAGTTGTCAGATAAAGAGTGATGATTAT
GTTTGTGAGCTGTGCCAGAAACATCATATTGATATTGGAACAATTCCATCTGTGGAAGAT
AGTGAACTTTCATCAGTGTTGGACAAAAATGATCTGAAAACTGTTTGTTCAGATTACATA
ATCTCATCTCAGCTGCCATCAAGAAATGTGAATGTGCCTCCCAGGAAACTAAGAATTTTA
TGTTTGCATGGTTTTCGGCAAAATGCCTCCAGTTTTAAAGGAAGAAGTGCATCATTAGCC
AAGAAACTTAAAAGCATTGCTGAACTTGTTTTTATTGATGCACCCCACGAGTTGCCATTC
ATTTACCAATCTTGTACGGAAGCAAACAATAGTTGTGTTCCATCTTCTGGACGGCATTCT
CCTCCACCAGAGAACTGCAAGAGGAAGTATGCATGGTTGGTTGCACCCGATTTTGGTGGA
GAGGTTGAAGCTGATTGGAAAATAGCAAATCAGCCTTTCGATCCTCTTCAATACCAGCAA
CAAACTGACGGCTTTGATGTATCACTAGCCTATTTGAAAAAAGTGTTCTCAGAACAAGGA
CCCTTTGATGGGATTTTGGGATTTTCACAAGGAGCAGCGATGGCTGCTTTACTTGGTGCG
CAAAGAGACAAGCTAAAGGGCGAAATTGATTTCAGATTTGTGATAGTGTGCTCCGGGTTT
GCTCTTCCATTCGCTGATATTGGGCATAATCCCATTAATTGCCCTTCACTTCATATATTT
GGTAGTGATCCAGACAAAGACAGGCAGATCACAAGCCATACCAGCAGATACCTAGCATCA
AGATTTGAAGAAGGTTGCTCTGTTGTTATCGAACATGAATGTGGTCACATCATACCTACT
CGGTCTCCATACATCGACAATATAAAGGACTTTCTTAAGCGTTTTCTTTGA
>EDWA@DN11216_c0_g1_i1
CCATACCAATGTTCGGCACCTGCGAACAAGACAAGTTTGCCTTGTTACTTTTACTTCAAC
GGTTTCTGCAATAAAGGTGACATGTGTTCGTTTCTGCATGGTCCCAGTGACAGCACAATT
ACTGGAAATTCTTCGAAGACATCCATAGAGAATTGTGGCGGAGCAGCTCAGATAGACACC
GGCTCAAAATCCAAAACTGGTGCTCAGCTTAAAACTGTGCCAAATTCTAGCAAGGACAAC
GGTGTGCAGCTTAAAGTGGACGTCCAACAATCAGTGCCCAGAACCATGTTAAAGAAGAAT
GTCTCTCCAAGAACATCTGCTTTTGAATTAGCACAAGCTGATTTCGTTAGGTCACAATCC
TTGCTTCTAAAAGAAGGCGTTACTAAAACCAGATCTCCAACTTGCACAGATGAAAGTTTG
GAGGCTCAA
>EDWA@DN11217_c0_g1_i1
GGGACCACCAGCTCTCTCTCTTCCTCCCGAAACCCTCTCATTTTCCTCGGCTACAACACT
ACAATGGCGATCAGCAGGAAACCGAACAAACTGGCGCAAACGGCGGTGATAAAGCAAATC
CTGAAACGATGTTCGAGCTTAGGGAAGAAACAACAAGGAGGAGGCTGCGGTGAAGAACAG
CAACGACTCCCATCGGACGTGCCGAGAGGCCACTTCGTGGTATACGTGGGCGAAAACAGA
AGCAGGTACATTGTCCCCATATCGTTCTTGACCCGACCCGAGTTCCAGAGCTTGCTCCAG
CAAGCAGAGGAAGAGTTCGGGTTCGATCACGACATGGGGCTCACCATTCCTTGTGAAGAA
GTTGTTTTCCAGTCTTTAACTTCCATGCTCACTTAA
>EDWA@DN11217_c0_g1_i3
ATGCTCTGCAAAAGGCAAATCGTTGGTTTTTGTTGTTGTTCATCTAAGCATGGAAGTGAG
GGATCGGAAAACGACTTCTTCACAAGGAATGGTGAGCCCCATGTCGTGATCGAACCCGAA
CTCTTCCTCTGCTTGCTGGAGCAAGCTCTGGAACTCGGGTCGGGTCAAGAAAGAGATGGG
AACGATGTGCCTGCTCCTGTTTTCACCGACGTACACAACGAAATGACCTCTGGGGACATC
CACGGGGAGTCCTTGTTCATCGTAGCTTTGCTTCTTCCCCAAGCTGGAGCATCTTTTCAG
GATTTGCTTGATCACTGCCGTTTGAGGCAATCTGTTTGCTTTCCCGATCGCCATTTCTCT
TTTCCTTTTCAAGACTGTAAAAACTCTAAACTCGGGTTATTGGAAGAGAATGGTTTAGAG
GAGGGTATATATGGTGTGAGGCTGAAGGGTTATTGGAAGAGAGAAACAAAGGCATGTGGG
GTTGTGGGGACAGGAGAAGAGGCCATGGGCGTGAGAGCTTATAGGACATGCCTGGAGGAA
ACCCCATTGTTGCCCTCCCATAGGACATCATGCTCTCTCTCTTTCACAGATTCAAATCAC
GTAAAC
>EDWA@DN11217_c0_g1_i4
ATGGAGCAAGGTCTGGAACTCGGGTCGGGTCAAGAAAGAGATGGGAACGATGTGCCTGCT
CCTGTTTTCACCGACGTACACAACGAAATGACCTCTGGGGACATCCACGGGGAGTCCTTG
TTCATCGTAGCTTTGCTTCTTCCCCAAGCTGGAGCATCTTTTCAGGATTTGCTTGATCAC
TGCCGTTTGAGGCAATCTGTTTGCTTTCCCGATCGCCATTTCTCTTTTCCTTTTCAAGAC
TGTAAAAACTCTAAACTCGGGTTATTGGAAGAGAATGGTTTAGAGGAGGGTATATATGGT
GTGAGGCTGAAGGGTTATTGGAAGAGAGAAACAAAGGCATGTGGGGTTGTGGGGACAGGA
GAAGAGGCCATGGGCGTGAGAGCTTATAGGACATGCCTGGAGGAAACCCCATTGTTGCCC
TCCCATAGGACATCATGCTCTCTCTCTTTCACAGATTCAAATCACGTAAAC
>EDWA@DN11217_c0_g1_i5
CCTTCTTCTTCTTCTTCCTCTCATTCTTCACTGCTTACGGCAATGGCTATCAGCAGGAAA
TCCAACAGATTGGCACAAACAGCCGTGATAAAGCAAATCATGAAACGGTGTTCCAGCTTG
GGAAAGAAACAACAGCAACATGGCTACGGTGATGAACAGCAAGGACTCCCTTTAGACGTC
CCGAAAGGCCACTTCGTCGTGTATGTCGGCGAGAACAGACGCAGACACATTGTCCCCATC
TCGTTCTTGACCCGATCCGAGTTCCAGAGTTTGCTCCATCAAGCGGAGGAAGAGTTCGGG
TTCGATCACGACATGGGGCTCACCATTCCTTGTGAAGAAGTTGTTTTCCAGTCTTTAACG
TCCATGCTCAGATGA
>EDWA@DN11217_c0_g2_i2
TTTAAGTTGATAAATAAACAAATCCTCCCAGTCCCACGCTCCTTCATCTCCTTCACTCTC
TCTTCTCCGGTTCTCCCCACCCAGCCTTTTGCTTCAAAGAAGTCAGCAATGGCGATCGGG
AAATCATCCAAGCTCCCCCAGAGCTTCGTTCTGAAGCAAATCCTGAAGCGATGCTCCAGT
CTAGGCAAGAAACACGACGTACCCAAAGGCCACTTCGCCGTTTACGTGGGCGAGAACCGG
AGCAGGTACATTGTGCCCATCTCGTTCTTGACTCACCCCGAGTTCCAGTGCTTGCTCCGA
CGAGCCGAGGAAGAGTTCGGCTTCGACCACGACATGGGACTCACCATTCCTTGTGAAGAA
GTCGTGTTCCGATCCCTCACGTCCATGCTCAGATGA
>EDWA@DN11217_c0_g3_i1
AAAAAAAGGAAGAAGATGGGTATCAGCAAGAAATCCAACAAGCTGCCTCAAACAGCAGTA
ATCAAGCAAATCCTGAAGAGATGTTCCAGCTTGGGAAAGAGGCAAAGCTATGACGAACAA
GGTCTCCCTTTGGATGTCCCCAAGGGTCATTTCGTTGTATACGTTGGTCCAAACAGGACC
CGCTACATTGTTCCCATCTCTTTCTTGACCCGACCCCAGTTCCAAACCTTGCTTCATCAA
GCTGAAGAAGAATTCGGCTTCGATCACGACATGGGCCTCACCATTCCTTGTGATGAAGCT
GTTTTCCAGTCTCTAACATCCATGCTCAGATGA
>EDWA@DN11217_c0_g4_i1
ATGGCCATCGACAAGAAATCCAACAAGCTGCCTCAAACAGCAGTCATCAAGCAAATCCTC
AAGAGATGCTCCAGCTTGGGAAAGAAGCAGAGCTACGACGACCAAGGCCTCCCTTTGGAT
GTCCCAAAGGGTCATTTCGCTGTATATGTCGGCCCTAACAGGAGCAGGCACATTGTTCCC
ATCTCTTTCTTGACCCGACCCGAGTTCCAAACCTTGCTCCATCAAGCCGAAGAAGAATTC
GGGTTCGATCACGACATGGGCCTCACCATTCCTTGCGATGAAGATGTTTTCCGGTCTCTA
ACGTCCATGCTCAGATGA
>EDWA@DN11219_c0_g1_i1
GTTATTTTTACAGGAGCCCTAGCAAAACATTTGGCAAAGGATGATCCTAAAGTGCATGCT
GTTGTAGAGAAGCTGTTGGATGTGTTGAATACCCCTTCTGAAGCTGTTCAGCGAGCAGTC
TCATCATGTCTATCTCCTTTGATGCAGTCAAAGCAAGATGATGCAGCAGCACTTGTTTCT
AGACTGTTGGATCAGCTGATGAAGAGTGAGAAATATGGTGAGCGCCGTGGAGCAGCTTTT
GGGCTTGCAGGAGTTCTCAAGGGGCTTGGTTTATCATCTTTGAAGAAATATGGTGTCGTG
ACTGTGTTACAAGACTCTTTTGCTGATAGAAATTCTGCG
>EDWA@DN1121_c0_g1_i2
ATGGCGGCCGAGTTGAAGTACGAGATCTCTCAGCACGCTTATATAAAGTTGGTTCTGCAT
GCTCTGAAGCACAATACCACGGCGGTCAATGGCATCTTACTCGGCCGAGTCAACCCGCAG
AATGAAAACGTCGTTGAGATCATTGACTCGGTCCCTCTCTTCCACTCCAATATCGCTTTA
CTGCCTCCTCTCGAGATCGCCCTTATCATGGTTGAGGAGCATTACGGATCTCAGGGTTTG
GGAATTGTGGGATATTTCCATGCAAATGAGAGGTTTGATGATGCAGAGCTAGGCATTGTG
GCAAAGAACATCGGCGATCATATTTTCCGGTACTTTCCTCAAGCTGCCCTTCTCTTGTTA
GATAACAAAAAGCTTGAAGCAGTGCCCAAGGGAAAAGGCCAGAGTCCCCTGATGCAGCTT
TATATAAGGGATACATCCAAGAATTGGAAATTGGCTGGACCTGATGGAGGCAGCCGATTG
GTAATCAAGGAGCCAGCAGCAAATGTTGTTTTGTCCGATTACATTTCATCTGAGAAATGG
CAGGGCATTGTAGATTTCGATGATCATCTTGACGACATTAAAAAGGACTGGCTTAATCCA
GAACTCTTCAAGTAA
>EDWA@DN1121_c0_g1_i3
ATGGTGGCCGAGTTGAAGTACGAGATCTCACAGAACGCTTACATAAAGTTGGTTCTACAT
GCTCTGAAGCACAAAACTATCGCGGTCAACGGCATCTTACTTGGCCGAGTCAACCCGCAA
AATGAAAGCGTCGTTGAAATCATCGAATCAGTCCCTCTATTTCACTCTAATCTTGCCTTG
TTACCTCCTCTTGAGATCGCCCTCATCATGATAGAGGAACATTATGGATCCAAGGGCTTG
GGAATTGTGGGTTATTTCCATGCAAATGAGAGGTTTGACGATGCAGAGCTAGGCATTGTG
GCTAAGAATATAGGTGATCATATTTGCCGCTACTTTCCCCAAGCTGCTGTTTTCTTGTTG
GATAACAAAAAGCTTGAAGCTTTGCCCAAGGGGAAAGACCAGAGTCCTGTAATGCAGCTT
TATATAAGGGATGCATCCAAGAACTGGAAACTGGCTGGACCAGATGGAGGCAGCCGTTTG
GTAATTAAGGAGCCAGCGGCTAATGTTGTTTTGTCGGATTACATTTCATCTGAAAAATGG
CAGGATGTTGTAGATTTCGATGACCACCTCGACGACATTAAGATGTAA
>EDWA@DN1121_c0_g1_i4
ATGGTGGCCGAGTTGAAGTACGAGATCTCACAGAACGCTTACATAAAGTTGGTTCTACAT
GCTCTGAAGCACAAAACCACGGCGGTCAACGGCGTCTTACTCGGTCGAGTCAACCCGCAA
AATGAAAGCGTCGTTGAGATCATCGACTCAGTCCCTCTATTTCACTCAAATCTTGCCTTG
TTGCCTCCTCTCGAGATCTCCCTCATCATGATAGAGGAACATTATGGATCCAAGGGCTTG
GGAATTGTGGGCTATTTTCATGCAAATGAGAGGTTTGATGATGCAGAGCTAGGCATTGTG
GCAAAGAATATTGGTGATCATTTTTGCCGGTACTTTCCCCAAGCTGCTGTCTTCTTGTTG
GATAACAAAAAGCTTGAAGCTTTGCCCAAGGGGAAAGACCAGAGTCCTGTAATGCAGCTT
TATATAAGGGATGCATCCAAGAACTGGAAACTGGCTGGACCAGATGGAGGCAGCCGTTTG
GTAATTAAGGAGCCAGCGGCTAATGTTGTTTTGTCGGATTACATTTCATCTGAAAAATGG
CAGGATGTTGTAGATTTCGATGACCACCTCGACGACATTAAGATGGACTGGCTTAATCCG
GAACTCTTCAAATAA
>EDWA@DN11220_c0_g1_i1
CCGCCATCTTCCTCCCAAGCTTTAGCTTCAGCAGTCTCTTCACCTTCCCTTCCGAGGCGT
TGCCGTAGCGACGGCGCTCTTATTCTCACCACCGTTCAAAGACTGAACCGGTCGGCGCTG
TTCGGTTCAAACTCGACCAATATCCAACGTTCCCGGCCTTGCGAGAAACCAAGATCCGGA
ACTTCACGACGAGCTTGCAGCGCAAGCTTAGACTCCTTTTCCGATGAAGAATTTTCGAAA
AGAATTCAAGAATTGGCCCTCAGATTCCAATCATCGGACAATGATGGAACCACTAGCAGC
AGAAGTAACGGAAATGATCTAGATTCCGAACGGGAAAGGGAAACCGTTTTGGATTCCTTA
CCGGAATCTTTGGGATTCAACGAACAATCATCGTGGGTCGGAAGAGGGGATGAAATGGCC
TCGTCAAGCATAGAACGTAAAGCCAACAGCGTTGATCTTCCGCTTTCTCTGCGAGTGATT
AAGAGGAAATTACAATGGCAAGAAGGTTTTCGAGAGGCGGGGGAATCAGCTTATTGTTCA
ATGAAAAAGGCGTTTTCTTCT
>EDWA@DN11222_c0_g1_i1
ATGATTCGGAAAAAGAAGAATTTTGATTCGAAGGTGACGTTTAAAACCAACAATATCGCT
TCCCGGATTTTCGAGCGCCAAACTCGCACCCCAGCTCCCGGAACCAGTGTTCATTGCGCT
AGGAGATTTTACGAGAATTTAGTTCCTCGTTTCACGATATACGATGTGGAATGCCCGGAC
CATTCGTTTTTTAAGTTCACGGATGACGGTCAGTACTTTGTGAGTTTCAGTAAGAACCGT
CAGGATTTGATTGTTTATAGACCGAAGTGGCTTTCGTACTCGTGCAATGTAGAGGATTGT
GATGATAACCATGAGCTCCCTCCCCAAGCTAAGAGGTTTGAGAGTTTCTTCACGCAGTTG
TACGTTCAATCACTTGCTTCCTGCAACGAGCTTATATGTAAAGACTTCTTTCTCTACATG
GAGAGTAACCAATTTGGGATTTTTGCTACTTCAACCGCC
>EDWA@DN11223_c0_g1_i1
ATGGGCGGGATTTGTTCGAGGAGCGGCGTCAGAGATGATGGGGTTGAAAATGGCTATGGC
GGTGGCGGTGGCGGTAATCTCAACCATTACCAGAGCAAGGATATTCCTCAAAATGGCTTC
ATGAATCCACCCCAAGTGAGGGAAATCACGGAGAAGAGAATCCAAGAATCTGCTGATGAT
TTCTACGATGGGATTCCCCGTTTTACAGCCCAGAAATCTAGATCAGTTAGGTCCACCCAG
GCTGCTGTGGCTAAGGTTTCAGAGGTCAGTTCGCGTTTAGGCAAAGCTGGATCAGTTGGA
CTAGGAAAAGCAGTGGAAGTATTGGATACTCTTGGGAGTAGCATGACGAGTTTAAATCCT
AATGCAGGATTTGCTTCTGGAGTGGCAGCTAAAGGCAATGAACTTTCAATATTAGCCTTT
GAGGTCGCAAACACTATCGTTAAGGGTTCAAATCTTATGCAATCCCTTTCTAGAAGAAAT
ATAAGGCATTTAAAAGAGGTGGTGCTGGTCAGCAATGGTGTTCAAAATTTAATATCTAAA
GATATGGATGAACTCTTAAGGATTGTTGCAGCTGACAAAAGGGAAGAATTGAAAATTTTT
TCGGGAGAAGTAATTCGTTTTGGAAACCGTTCAAAGGATCGTCAATGGCATAGCTTGGAA
CGTTATTTTGAGAAAATCAGCAGAGAACTTTCACCTCAGAAACAATTGAAGGATGAAGCA
GAATTAGTGATTGAGCAGTTGATGATTTCAGTTCAATATACAGCTGAACTATACCAGGAA
TTGCAGATTCTGGACAAATTTGAGCTAGATTACTTGCGTAAGCGTCAAGAGGAAAATAAT
TCTGCTGACACTCAGAAAGGTGAAAGCCTCGCTATGCTGAGGGCTGATCTAAAAGGCCAA
AGAAAGCACGTAAGAAATTTAAAGAAAAAGTCACTTTGGTCCAGAAGTTTGGAAGAGGTC
ATGGAGAAACTTGTGGATATCGTCCATTACTTGATCTTGGAGATCCACTATGCCTTTGGT
AGTAATGAGTATGAAGTATCAGCGGAAGTATCTGTGAGCAGTCGTCAAAGATTGGGACCT
GCAGGCCTTGCTTTGCACTATGCAAATATAATTATGCAAATTGATACTCTAGTAGCCCGG
TCAAGTTCTATTCCTGCAAATACAAGGGACTCGTTATACCAGAATTTGCCACCCTCCATA
AAATCAGCTCTACGCCCAAAATTACAATCTTCTCATGTCAAAGAAGAGCTTTCTGTTAAA
GAAGTTAAAGATGAAATGGAGAAGACGTTGCATTGGCTTGTTCCACTAGCCACTAACACA
GCCAAAGCCCATCATGGTTTTGGTTGGGTTGGGGAATGGGCAAACACAGGTTCTGAGCTC
AACAGGAAGCCTTCAGCAGGGCCAACTGAAGTGATTCGGATTGAGACACTCCACCATGCG
GATAAAGAGAGAACAGAAACCTATATTCTTGAACAACTGTTATGGCTCCACTATTTGGTC
AACAAATCAAAGTCAAATGCCGCTCTTGGCTTGAAGATGTCTATCGAAACCCAAGTTACA
CCTACACAGAAGAACGAGCAATCCAAACCTGAGCCTACCGCTGCTCAAACACCAGAAGAA
GAGAAGTTGTTGCAGGATTTAACTAAGAAAGTGGGAATCCGGGGGATTAGCAGAAGTCTG
GATTTCGACTGTGAGAGGAGGAAACTGAGAAAGCATGATCGCCTGAGCAAGAGTACGCAC
TCTCCTCCAAGAGAAAGCAAGGAAAAGGCCTCGACGAAAAGGCTTCATTCCGGGGTTCTC
ATTGTAGGTTTTGGCTTGTACAAAGAGAAATCATTGGATGTTATAGACAGAGTTGACAGT
CTCAGCTAA
>EDWA@DN11225_c0_g1_i1
GATGCATTTATGAATTCAATGGTGTTACCTGAAGTTGAGAAGCTAAGTAATGCAGCTTCT
GATCCTCCTCCTAGTGATAACAATGGGGAGTTTAAGAATGATAAAAAAGATGGCTTGAGT
AATGGTGGACGGCAGCAGCCAAAGAAAGGTCCGAACAAGGCACTTGGGAGAATCATTCCT
GGGGAAGATTCAGATTCGGATTATGGGGATAGTGAGATTGATGAAGAAAATTTAGAAGAT
GAAGATGATGATGAGTTCATGAAAAGAGTAAAGAAGACAAAAGCTGAAAAACTTTCGATT
GTTGACCACTCAAAGATTGATTATAAA
>EDWA@DN11226_c0_g1_i1
ATGACTGATAAATTCACTTCTCGTCAAAAAGTTGCTAGCTCTGGTTTCAATCCACTGCAA
AGTGATGGTCAAACGATCCGAAAAAAGATTGCAGACGATCAAAGGCGGGAAACCCATTTT
TTTAATATGGGTGTCAATGGCAATAAGCTCAAAAGGCGTGATGTAAAGCAAGGGAAAAGG
GGGGAAATTAAGCCGAAGAAAGGTCCGGTAGAGACTGGAAATGTGAAGGGAACATTTTGG
GCTGCATGTTCCTACTGCTATTACAAGTTCGAGTACGAGAAGAAGTACGAAGAGTGCAAC
TTGCGTTGTCGGAATTGTAGAAAAGGGTTTCATGCGGTGGCGGTGGCCGCACCGCCGGAA
CATTTATGGGTGCAATACTGTTCAGGGAATAGCTCAATGAGCGACAAGAAAGGGAGCAAA
CGGCGAGACACTGCAAAAAAACATGTTGTTGTGGAGATTTCTGATAGTGAAAATGAGGAG
GAAATGGAAGTTAAAGCACAAGGTTTCAACAGTGGAGGAGGAAGGGGTGTAATGAAGAGA
GTAAAATCTATGGCAAAGTGTACTAAGAAAATTGCAGGGAGAGGGGTGAAGAGCAAGAAA
GTTGAGGCTGGAGCTGCAGATGATTGGAATGAAGACGAGTCGGAGTCCTGA
>EDWA@DN11226_c0_g2_i1
ATGACCGATAAATTCACTTTTAGTCAAAAAGTTGCGGGCGACCGAAGGCGGGAAACCCAT
TTTTTAAACATGGGTTTTGACGGGAATGAGCTAAAAAAGAACGATGTCAAGCAAGGGAAA
ACTGGGAAGATTGAGCCGAAGAAAGGTCCGGTAGAGACTGGAAATGTACTGGGCACATTT
TGGACTGCATGTTCCTACTGCTATTACAAGTTCGAGTACGAGAAGAAGTATGAAGAGTGC
TGCTTGCGTTGTCGGAATTGTAGAAAAGGGTTTCATGCAGTGGCGGTGTCGGCGCCGCCG
GAAAATGGGAAACGGCATGATATTGTAGAGATTTCTGATAGTGATGATGAGAAGAAGGAA
ATGGAAGTGAAATCAGAAGGTTTCAACAATGAAGGGAGGGTTGTAATGAAGAGAGTAAAA
TCGGTGGCCAGGAGTTCAAAGAAAGTTGCAGGTAGAGGGGTGAAGAGCAAGAAATTTGAG
AATGGAGCTGCAGATGGTTGTAATGAAGACGAATCGGAGTTATTCGATTGA
>EDWA@DN11227_c0_g1_i1
ATGAAGATCGATGTTAATGCGATGGCTCGTAGAGTCGAAGTTGATAATCGAATTCCTCTC
CGTTATTATTATCGAATCGCCGATAATCTCCTCAAGCAGGCGAGCATTTACCGAGACGAA
AAGAACATAGTAGATTTGTATATAATATTACTTAGATATTCAAGTTTGGTATCGGAAACT
ATACCTTTACATCGGGATTACCAGGTTTTGCTTCAGAAAGAAAAGGCTATATATAGGAAG
AGGCTTTTAGCTGTACTTGATGAGCTTGAATTTCTAAAACCGGAGGTTCATCGGAGAGTT
GAAGAACTAAATAGAGCTCATGCAGGGACTAAATTGCTTGAATGTGATGGCTATGAAATC
ATTTCCTATGGCTCTGAGAAGACATCACCTTTGGACTGGCCCCATGTACATAAAGGTTCT
AGTATGAGCTTAGATATTAAGCAGCCTGCCAACATGTCTGTTCAATCTTCATGGAAGTAT
AACAATGATCATTATCAAATTGATAAGCAGTTCCAAAAGTTGTCTATTAATGTACCTCTT
CCAAATAAAGAAACTTTGTCTAGACACTCATTTCTTGGTCCTAATGGTCTTCGAGGCCAG
TGGCTTGGACCTGGTGCTGAGATAAAGGTTCAATATCCAAGCAGTATGGACTTGGTTCCT
GTGGAAAATTCAGGGTCGAATCAGACTGGACAATATAGTTCGCTGGCTGTAAAAGGTGGT
GATGCAGGACAGGTTGGTTCTGCGATGGAGTCAGTGCTCTCCTTAGATGATGGTCGATGG
CTAAATCCTGCTGAAGGTTTATGTCACCCTTTGATTACTGAGGCAAAGGAGGATCCCTTC
CAGTTTGTCGGTCTCAGACAACCTTCTCCCCCTCCTGTTCTTGCTCAGTTGCAGCAAGAC
TTTGCTCCAATACCTCCATCAAAAGTTGCCGATCCAAGACCTGGTCCAGCAAAGCCTTCT
CAAGATGGAATGCCAAACAGTAGTTCATATCAGCATTTACATGTTCCCGTACACATGATG
GAGGATTTCTTACGACTAGCTCGGGAAAATACTAAAAGGAATTTGGAAACATGTGGTGTT
CTGGCCGGATCATTGAAAAACAGGGTTTTCCATATCACCACACTTATAATTCCAAAGCAG
GAGTCCACTTCAGATTCGTGTTCAACATTAAGCGAAGAAGAAATTTTTGAAGTTCAAGAT
AAATTATCTTTGTTTCCCCTGGGTTGGATTCATACACACCCAACTCAGACATGTTTCATG
TCATCAGTTGATCTTCACACTCATTACTCGTATCAGATTATGTTACCGGAAGCAATTGCA
ATTGTTATGGCCCCTACCGATACATCCAGCCCGCACGGTATCTTTCACCTATCGGACCCA
GGTGGTGTATCCATCATTCGGAATTGTCAGCAACGTGGATTCCATCCGCACGAGGAGCCT
TCTGACGGAACACCAATCTACGAGCATTGCTCGCATGTATTTATGAACCCAAAGATAAAG
TTCGATGTTGTTGATCTCCGGTGA
>EDWA@DN11227_c0_g2_i1
ATGAAGAAGATGAAGATCGACGTGAATGCGATGGCTCGTAGAGTCGAAGTTGATAATCGA
ATTCCTCTCCGTTATTATTATCGAATCGCCGATAGTCTCCTCAAACAGGCAGACATTTAT
AGAGAGGAAAAAAATATAGTGGATCTGTACATAATTCTACTTAGATATTCAAGTTTGGTG
TCAGAAACAATACCATACCATCGAGATTACCAGGTTTTGCTTCCCAAAGAAAAGGCTGTG
TATAGGAAGAGACTTTTAGCTGTACTTGATGAGCTTGAATCTTTGAAACCGGAGGTTCAA
AAGAGAGTTGAAGAAATAAATAAAGCTCGGTCAGGAGCTCGATTGGTTGACCTTGATGAC
GAGGAAGGCTCTTTCTATGGCTCAGATACGCCGTCTTCTTTGGATTGGACTCCTGTAAAT
AAAGGGTCTAATATGAACTCGGATATTAAGCAGCCTGCCAACATGGCCGTTCAATCTTCC
TGGAAGTATAACAATAATCATAATCAGATTGACAGGCAGTTTCAGAAGTTGTCTCTTAAT
ATACCTCTTCCAAATAAAGAAACTCTGTCTAGACACTCATTTCTAGGCCCTAACGGCCTT
CGTGGTCAGTGGCTTGGACCACGTGCAGAGATAAAGGTTCAATATCCAAGCCATAAGGAC
TTGGCACCTGCTGAAAATTCAGGCCTGAATCAGGCTGGACAACATGGACCTTTGGTTGTA
AAAGATGGTGAACCAGGAGGGGTTGGTTCTGCTATGGACTCGGTACTCTCGTTAGATGAT
GGTCAGTGGTTACCTCCCGGTGAAGAGTCCTGTCCTTCTTTGACTATTGAAGCAACAGAG
GATCCTTTCAAGTTTGTTGGTATGAAACAACCTTCTCCTCCTCCTGTGCTTGCTCAAGTA
CAGCCAGAATTTGCACCAATTCATCCATCGAAAGTTGCTGATCCAAGACCTGGTCCTGCA
AAGTCTTCTCAAGATGGATTGCCAAACTCTAGTTCATATCAACATTTACATGTTCCAGTA
CAAATGATGGAGGATTTCTTGCGATTGGCTCGGGCAAATACAAAAAAGAATTTGGAAACA
TGTGGTGTTTTAGCTGGATCATTGAAAAACAGGGTTTTCCACATCACTACTCTTATAATT
CCAAAGCAGGAGTCAACTTCAGATTCGTGTTCGACACTAAATGAAGAAGAGATTTTTGAA
GTTCAGGATAAATTATCTCTTTTTCCTCTGGGATGGATTCATACACACCCAACTCAGACA
TGTTTCATGTCATCAGTTGATCTTCACACACATTACTCATATCAGATTATGCTGCCAGAA
GCAATTGCTATTGTTATGGCCCCAACTGACACGTCCAGCCCGCATGGCATCTTTCATCTG
TCTGATCCGGGTGGTGTGTCCGTTATTCGTAATTGTCAGCAACGAGGATTCCATCCCCAT
GAGGAGCCTTCAGATGGAACGTCAATCTACGAGCATTGCTCCCATGTTTTTATGAACCCC
AAGATAAAGTTTGATGTTATTGATCTCCGGTGA
>EDWA@DN11229_c0_g1_i1
ATGGAAAGACTTACAGGGAGACTGGTTCAGATGTATGGCAACATAGTTAGTTTCTTGCGG
AAATGCATTTTTTACATCCTTTCTGTTGGTCTCATTCCTAATCATATCGCGTTCATCATG
GATGGGAATCGGAGATACACAAAGAGGTTGAATTTGATGCAAGGAGCTGGCCATAAAGTT
GGATATTCAGCTCTCATGTCTATGCTAAAGTACTGCTACGAACTTGGTGTGAGGTATGTA
ACAATCTATGCCTTCAGCATTGACAATTTTAAGCGAAGTCCTGAAGAAGTTCAATCTTTG
ATGGACTTGATGCTAGACAAGATTGAAGAGTTACTCAAGGAAGAGAGCATTGTCAATAGG
TACGGTATTAGAGTTTACTTTTCCGGGAATCTGAAACTCCTGAATGAACCTGTTCGGTTG
GCAGCTGAGAGAGTTATGCTTGCCACTGCCAAGAATTCCAAAGCAGTTTTATCTATTTGT
GTTGCCTACACTTCCACCAATGAGATTGTCCATGCCGTTAGAGAATCTTGTGAAGAAAAA
TGGGATGAAATCACTCTACTCAATTCAAGTGGAGGCTATGTACCAGATGAAAGTGATCAC
CTTATTAAAGTTACTGATATCGAGAAGCATATGTACATGGCATTTGCACCCGATCCTGAT
ATCATAATACGTACATCTGGTGAGACACGCTTGAGCAATTTCCTTTTATGGCAGAGTGCA
AACTGTTACTTGTATTCTCCATCCGTGCTTTGGCCGGAGATAGGTTTTCGTCAGTTTCTA
TGGGCCATATTGAATTTTCAGCGGATTCGATTTTATTTCGACAGGAAGAGGAAGCAGTTA
TAG
>EDWA@DN11229_c0_g2_i1
ATGGAAAGAATTACTGGGAGACTGATCCAGATGTATGACAACATAGTTAATTTCCTGCGG
AAATGCATTTTTCACATTGTTTCCGTTGGTCCCATTCCTAATCATATTGCATTCATCATG
GATGGGAATCGGAGATACACTAAGAGGTGGAATTTGATGCAAGGTGCTGGCCATAAAGTC
GGATATTCAGCTCTCATGTCTATGCTAAAGTACTGCTACGAACTTGGTGTGAGGTATGTA
ACAATCTATGCCTTCAGCATTGACAATTTCAAACGAACTCCTGAAGAGGTTCAATCTTTG
ATGGACTTGATGCTAGACAAGATTGAAGAGTTACTCAAGGAAGAGAGCATTGTCAATAGG
TACGGTATTAGAGTTTACTTTTCCGGGAACCTGAAACTCCTGAACGAACCAGTTAGGTTG
GCAGCTGAGAGAGCTATGCTTGCCACTGCTAAGAATTCCAAAGCAGTTTTGTCTATTTGT
GTTGCCTACACTTCCACCAATGAGATTGTGCATGCGGTTCGAGAATCTTGTGAAGAAAAA
TGGGATGAAATCTCTATGCTCAATTCAGGTGCAGGGTATGAACCAGATGAAAATGTTAAC
CATATTAAACTTACCGATATCGAGAAGCATATGTATATGGCGTTTGCACCTGATCCTGAT
ATCATAATACGTACTTCTGGCGAGACACGCTTGAGCAATTTCCTTTTATGGCAGAGTGCA
AACTGTTACTTGTATTCTCCTCCAGTGCTATGGCCAGAGATCGGCTTTCGTCAGTTTCTA
TGGGTGATACTGAATTTTCAGCGGATTCAGGTTTATTTAGACAAGAAAAGGAAGCAGATA
TAG
>EDWA@DN1122_c0_g1_i1
ATGGCGAAGAAGTGTTTCAACGTGGTTCAGAAGCAGAAGAGAGCACAAATAGCGGAGAGA
AAGAGAGCAATCCATGGCGACCCTTCAACTAAGAAGCTTCAGAACAAATCCAATTCACTC
TCCATCTCTGGCAAACGTAAACGCAAGCTTCTCAAAAAATGGCGCAGGGAGCAAAAGGAA
GTGATAGAAAAGGGTTTGGTGAGTATGGAAGATGTGGAAATGGTTGCTGCTGAAGGCACA
TCCCAAGATGCCACCAACAAGGCACCGGCAAAATTCCACATGAAGAAGAATTTGAAGCTC
AATCGCGTAAAGCGAAAAGGAAAAAAGAAGGGTTCTAAGCCTGCCATTGGAGCTTCAGTG
GATTCTATGGTGGAATAA
>EDWA@DN1122_c0_g1_i4
ATGGCGAAGTGTTTCAACGTAGTTCAGAAGCAGAAGAGAGCAGAAAGAGCGGAGAGAAAA
AGAGCAATCCACGGCGATCCTTCAAGCAAGAAGCTTAAGAACAAATCCCAATCGCTCTCC
GTCTCCGGAAAGCGTAAACGCAAGCTTCTCAAACAATGGCGCAGGGAACAAAAGGAAGTT
ATAGAAAAGGGTTTGGTTACTATGGAAGATGTGGAAATGGCAGCTGCTGAAGGCACATCC
CAAGATGCCACCAACAAGGCACCGGCAAAATTCCACATGAAGAAGAATTTGAAGCTCAAT
CGCCTAAAGCTAAAAGGTTAG
>EDWA@DN11230_c0_g1_i2
GATCTGTTCTCAGCGGTTCTCCTCCAACGCTCCAAAACCCTCTCATTTCTCCGTTCCCAA
ATTTTCACTCGAGCCATGGGAGGCGGTCCACGGACCTTCCCCGGCAGCCTCAACAAGTGG
CAATGGAAGCGCCTCCACGAGAAAAAAGCCAAGGAGAAAGAGAGAAGACTCCTCGACCAG
GAGAAGCAACTTTACCAAGCCAGAATCCGATCCCAAATCCGATCCAAACTAGCCGGGAAA
CCCGACCCCAGTCCGGATTCTGAAAAATATAACCCCATGAGCCCCAACGACCACATCAAA
GCCCTGGCTGATCGGTTCATGAAAGAAGGAGCAGAGGACTTGTGGAACGAAAACGACGGT
CCGTTGAACTCAGAGGAACAGGAACGGCCACAATTCGTTGAATCGGCTAGAAACCCACGG
TCAGTATTAATCCATACACCGCTTAATATAAAGGAACTTATATCTGATGGTCGAAGAGAG
AATGGGAAACCAATTGGTTTAAATAATAGTCAATTTATTAAGAGTAGGAGCTATTCAGTT
CAGGCTAACGGGAAATTCAAGGTGAAAGAGAGTTCTTTTGCTGGGACTCAATCATACTTC
GGCTCAAAGGATGATGCTTTGAAGCATTTGGGGCATAATAGTATAGCACTGAGAAGGTTT
AGGAAGAATGAGACTTCTTCTAATCAAGATAAATCTGATTCTGTGTCAAATGATAACTCA
TTGAAGCTTTCGGGTCCTGGTGGTAAAGTCGAGAAGGTGAATTTTCAGAGTGGTCAGAAG
TTTATAAAGAGTAGGAACGGTATGCCGAAAAGGAGGTTTAGGAGGAATGACAGCTCATCG
AGTGATGACGAATGGGATTCCGATTTGGAAGATGAAGTGGAAGGAGTTGGGGGTTGGAAG
GATGTTAAGAAGTCGGGAAGTAGTGCTTCATTGGGAAAGTATGACGTGAAGATTAAAAGG
AGAGTTCCATTGAAGGAACTTGAGAAGGAGATGGACTTTTCGGAGCAAGTGGCTATGCTT
AGGAAGGAGTTGGAGAAGAAGAAGTTGGCTGCAATTGAAGAGAAAATGGGGGAGGAAGAA
ACGATTTATAGTCAAAAAAGGTTTGATGAATGTGGTATATCCCCATTGACAGTCAAGGCA
CTTTCTGCAGCTGGATATTTTCAGATGACTCGAGTACAGGAGGCAACTCTTTCTGTTTGC
CTTGAGGAAAAAGATGCTTTGGTCAAAGCTAAAACCGGCACAGGAAAAACTGCAGCTTTT
CTGCTTCCAGCAATTGAAACAGTTCTGAAGGCTGCTAGTAGTAATACCGTTCAGCGGGTG
CCTCCAGTATTTGTTCTAATTCTTTGCCCCACAAGAGAGCTTGCGAGTCAGCTTGCTGCT
GAGGCAAATGCTCTGCTGAAGTATCATAATGGCATAGGAGTCCAGACTCTAGTTGGAGGT
ACACGTTTCAAAGTTGATCAGAAGCGCCTTGAATCAGAACCATGTCAGATAATTGTTGCA
ACACCTGGGAGATTGTTGGATCACGTTGAGAATAAGTCTACCTTGTCTGTGCGTTTGATG
GGATTGAAAATGCTTGTACTTGATGAAGCTGACCTCTTACTAGACCTAGGATTTCGGAGA
GATGTTGAGAAAATTGTTGATTGTTTACCCCGTCGAAGGCAGTCGTTGTTGTTTTCTGCA
ACAATTCCAAAAGAGGTTCGTCGAATATCTCAGCTCGTTTTGAAAAGGGAGCATGCTTTC
ATTGATACAGTGGGTCTAGGCTGTGTAGAAACTCATGATAAGGTTAAGCAATCTCTTCTT
GTTGCACCACATGAATTGCACTTTCAGATTGTTCACCAGCTTTTGAAGAAGCATATATCT
CAGGCACCCGAGTACAAGGTCATTGTTTTTTGTACGACCGGGATGGTAACATCATTGATG
TATTCGCTTCTTCGAGAAATGAAAATGAATGTAAGGGAGATCCATTCCAGAAAACCTCAA
ATCTATCGAACTCGTATCTCTGATGAATTTAGGGAATCTAAGAGATTAATTCTTGTTACA
TCTGATGTTTCGGCACGAGGAATGGATTACCCTGATGTCACTTTGGTTATTCAGGTGGGA
ATTCCTTCTGACCGAGAGCAATATATACACCGCCTAGGAAGAACAGGACGTGAAGGCAAG
GATGGAGAAGGTATCTTGTTGATTGCTCCCTGGGAAGAGTATTTCTTGGATGAAATTAAG
GACTTGCCTCTCAAGAAACTATCTTTACCGGATATGGACCCAGATGTCAAACAGAAGCTG
GAGTTTTCAATGGAGAAGATTGATGGTAGTATCAAAGAAGCAGCATATCATGCTTGGCTT
GGTTATTATAACTCGATCAGAGAAATTGGGAGGGATAAAACTACCCTTGTTGAGCTGGCC
AACCAGTTTTCCCAGTCAATTGGCTTGCAAAGACCTCCTTCACTCTTCAGGAAGACAGCG
TTAAAAATGGGTTTGAAAGATATACCTGGAATTCGAATCAGAAAATAG
>EDWA@DN11231_c0_g2_i1
ATGCTTCTACTCTCTGGCGTAGATCTAGTTGATGGAACCCCGGTGCTGGACATCAAACCA
TATCTTCCATACTGTGACAGCATTGAAGGAGCAGTTGTACCCGCCTGGGTCACGGCGGAT
AGCGTGTTGTCAGTTGCTTCCGTCAGCTTCACTGATGACTTCTCATCCTCACTCGCAGAC
AGCTGGAAATCGGCGGAGAAGAAGTCCCTCTATTCTTCACCGGATGAACTTAAAAGCTTG
GTCAAACAAGTTCTTTCCTGGGATATTCGTTCGGTATCTCAACGAAATCGACCTCATAAT
AATCTCCTAAAAATAGGAACTGTCGATGCCTCCGATAATACTTCGGATTTGGACAATTCC
CAAGACGGAGAAGCGGCTGATTCTGGGGAGTTAATATATCACCTGGTTTTGGATGGAATG
GATTTCTCTTACGAAATCGACGGCAACGGCAATGTCATCGTAAAGGAAGTGCGTCATTCA
TCTTCGATATCGCTTCGTAATGAAAAACGATGCAATTACTTGATGTGGAAAGACAAACCC
GAGTAA
>EDWA@DN11232_c0_g1_i1
ATGGCAATGGCCATGTTTACGAACCTCAACCCAGCAGCAGCAACTTCATCGTTTTCCAAA
TATACAGAAATCAAGAAATACATCCTCCAAGGGTTTAGCTCCATCAAACACCTCAAGCAA
GTTCACGCCGCGCTTTTCCGCTCCGACCTTCACCAGGACAGCTATCTTCTGAACCTCATC
TTGAAAGCTTCCTTCAGTTTCGGTCAAACCAACTACACTCGCCTTATCTTCGATCAAACC
AAACAACCCAATGTTTTTCTCTGTAACACAATGATCCAGGGTCTCGTTTCCACCGATTGT
TTCCTCGATGCTACCCGGTTCTACGCTTCCATGCGCACCCAAGGCTTCCTGCCCAACAAT
TTCACTTTCCCTTTCGTTCTCAAGGCTTATTCCAGGCTTTTGGATTTCCCGTTAGGGATA
AGAACCCATGCCCTCGTTGTAAAACTAGGATTCGATCGTGATGTCTTTGTTAAGACAAGT
TTGCTGTACTTGTATGCGAAATGCGGGTATTTAGATTATGCACGTAAGGTGTTTGATGAT
ATTCCTGATAAAAATGTTATTTCTTGGACAGCCATGATCAGTGGGTACATAGATGTTGAG
CGGTATAGAGAAGCGGTTGATTTGTTTAGTAAGTTAATAGAGATGGGTTTGAGGCCTGAT
AGTTTCAGCATTGTCAGAGTTCTATCAGCTTGTGCTCACCTAGGGGATTTGACTAGTGGA
GAGTGGATTGACAGATGCATAACACAGTTTGGATTGAGCAGAAATGTGTTTGTGGCAACT
GCTTTAGTTGATATGTATGCTAAGTGCGGAAACATGGAGAAAGCGCGCAATGCTTTCGAT
CGGATGCCTGAGAAGGACATAGTCACTTGGAGCACTATGATTCAAGGCTACGCATCTAAT
GGACACCCAAAAGAAGCACTAGACCTCTTCTTCGAAATGCAGAAAGAGAAGTTGGCACCC
GATCGTTATGCTATGGTCGGGGTTCTTTCCGCTTGTGCCAGATTAGGAGCTCTAGAGCTA
GGGGACTGGGCTAGTAAGTTAATGGACATAGAGGAGTTTTTGTCTAACCCTGTATTAGGT
ACAGCATTGATTGACATGTATGCAAAATGTGGGAATATGACTCGAGCTTGGGAAATCTTT
AAGAGGATGAAAGAGAAAGATGTAGTAGTTTGGAACGCTGCAATATCTGGGCTAGCGATG
AATGGACATGTTAAACCCGCATTTGGTCTTTTCGGCCAAATGGAAAAATCGGGTATTCTA
CCTAATGCAAACACTTTCATGGGCTTGCTTTGTGGATGTACTCATGTTGGTCTGGTTGAT
GACGGTCGCAAGTATTTTCACAGCATGAACCGTGTCTTTTCTTTGACTCCTACTATTGAG
CATTATGGATGCATGGTGGATCTTCTAGCCCGTGCAGGTTTATTAGATGAAGCTCATCAA
TTGATTAAAAATATGCCAATGGAGGCCAATTCTATTGTTTGGGGGGCCTTGTTGGGTGGA
TGTCGGCTGCACAAGGACACCCAGTTAGCAGAATACGTACTAAAGAAACTCATTGAATTA
GAACCGTGGAATTCGGGAAATTATGTTCTCTTATCAAATATATATTCAGCAAGTCGTAAG
TGGGATGCTGCTGCAAAAATTAGGTCAGTCATGAATGAGAGGGGAATACAAAAAGTACCA
GGGTATAGTTGGATTGAAGTAAATGGCGTTGTTAATGAATTCCTTGTGGGTGACAAGTCT
CACCCCTTGTCCGAAATGATTTATAAAAAACTTGGTGAATTGGCCAAGGAACTTAAAGCG
GCTGGCTATGTTCCAACAATAGATTATGTGTTGTTCGACATAGAAGAGGAAGAAAAAGAG
CACTTCCTTGGTTGCCACAGTGAGAAGCTGGCTATTGCATTCGGGTTAATCAGTACTGCC
CCATCAGATGTGATTCGAGTTGTTAAAAACCTTCGTGTATGTGGTGATTGCCATGAAGCC
ATAAAACTTATTTCAAGGATTACAGGAAGAGAGATAATTGTTAGGGATAATAACAGATTC
CATCATTTCATAGATGGTTCTTGCTCCTGTGGAGACTATTGGTGA
>EDWA@DN11233_c0_g1_i2
ATGGGAGACAACCGCAATGTTAACCTACCGCCGGGGTTCCGATTCTATCCCACCGACGAG
GAGCTCGTCGTTCATTTCCTTCAACGCAAGGCCGCGCTCTTGCCGTGCCACCCCGATGTC
ATCCCCGATCTCGAGCTCTATCCCTATGATCCCTGGGAACTCGACGGTAAAGCTCTAGGA
GAGGGAAACCAGTGGTATTTCTACAGCCGGAGGACGCCGAACAGGAGCACCGGCAACGGG
TACTGGAAGCCGATGGGAATCGATGAGCCTGTGGTGAACAGCAATAGCAGCAAGAAGGTT
GGCATGAAGAAATATTTCGTTTTCTACGTCGGAGAATCGGGTCCGGCCGGTGTCAAAACG
AATTGGATAATGGAAGAATATCGTCTCTCCGATTCCGATTCCGGTAGCAGTAGATCGTCC
AAACGTAGAGGAGGACATTCCAAAATAGATTATAGCAGATGGGTTGTTTGTCGAGTATAC
GAAAGAAATTGTAGTGAAGACGACGAGGATGGAACAGAACTGTCGTGCTTGGATGAAGTG
TTTCTATCGTTGGATGACCTCGATGAAATCAGTTTGCCCAACTAA
>EDWA@DN11233_c0_g1_i3
ATGTCCTCCTCTACGTTTGGACGATCTACTGCTGCCGGAATCGGAATCGGAGAGCCGAAA
CTCTTGCATTATCCAATTAGTTTTGACACCGGCCGGACCCGGCTCCCCAATGTAGAAAAC
GAAATATTTCTTAACGCCAACTTTCTTGCTGCTATTGCTACTCACCACAGGCTCATCGGT
TCCCATCGGCTTCCAGTACCCATTGCCGGTGCTCCTGTTCGGCGTCCTCCGGCTGTAGAA
ATACCACCGGTTTCCCTCCCCCAAAGCTTTCCCGTCGAGTTCCCATGGATCATACGGATA
AAGCTCGAGATCGGGAATGACGTCGGGGTGGCAAGGCAGGAGAGCGGCCTTGCGTTGAAG
GAAATGAACGACGAGCTCTTCGTCGGTGGGGTCGAATCTGAACCCCGGGGGAAGATTAAC
GTTGTGATTGTCCGAGTCTGCCATGGTTTTTGCAGAGAAAGAATAGTGGAGGAGAAGGAT
TTGGAGTGGGTGATATTTATAGCGTGGGAGGGAGAGCCGAGAGGATAG
>EDWA@DN11233_c0_g1_i4
ATGGGAGACAACCGCAATGTTAACCTACCGCCGGGGTTCCGATTCTATCCCACCGACGAG
GAGCTCGTCGTTCATTTCCTTCAACGCAAGGCCGCGCTCTTGCCGTGCCACCCCGATGTC
ATCCCCGATCTCGAGCTCTATCCCTATGATCCCTGGGAACTCGACGGTAAAGCTCTAGGA
GAGGGAAACCAGTGGTATTTCTACAGCCGGAGGACGCCGAACAGGAGCACCGGCAACGGG
TACTGGAAGCCGATGGGAATCGATGAGCCTGTGGTGAACAGCAATAGCAGCAAGAAGGTT
GGCATGAAGAAATATTTCGTTTTCTACGTCGGAGAATCGGGTCCGGCCGGTGTCAAAACG
AATTGGATAATGGAAGAATATCGTCTCTCCGATTCCGATTCCGGTAGCAGTAGATCGTCC
AAACGTAGAGGAGGACATTCCAAAATAGTCAGTATCCTATACTCATTCATTCATGTTTAT
CAATTGAATTTCAATTTTTAA
>EDWA@DN11234_c0_g1_i4
ATGGGTATGTTCCAGTTTCTGCTCTTTCTCTCACTTTTGTTCACACTCCAAACTCCTATT
CCGGTTCATGGGAACACGGAGCTTAGATCTCTAATGGAGCTGAAGGCTTCTTTAGACCCA
ACAAACAAGGTCCTCGACTCATGGAAAAGCGACGGCGACCCTTGCGGCGGTTCTTTTGTA
GGCGTGGCTTGTAACGAGCACCGTAAGGTGGCTAACATTTCCTTACAGGGAAAGGATCTG
TCCGGTAAACTCTCGCCTGCAATTGCGGGGCTCAAGTGTCTCTCTGGTTTGTTCTTGCAT
TACAATTCTTTGTCTGGGGAGATACCTGAAGAGCTTACAAATCTTCAGGAGCTAACTGAT
CTTTATCTTAATGTTAATAATCTGTCTGGTTCCATTCCACCTCAGATTGGTAACATGGTT
GGTTTACAAGTTGTTGATTTATGTTGCAACCAGCTAACAGGGAATTTACCTACAGAGATA
GGGGATTTGAAGGGGTTAAAAGTTCTTTCTTTGCAATATAATAGACTAGGTGGTAAAATC
CCAGCCAGCTTAGGGAACTTGGGGATGCTAAGAAGACTTGATTTGAGCTTCAATGGCTTC
TCTGGTGAAATTCCATTGACATTAGCTAATAATCAACAATTGGAAAGTCTCGATGTTCGG
AACAATACGCTCGCCGGAAATGTCCCTGAAGGTAATTAA
>EDWA@DN11235_c0_g1_i2
ATGGAGGCACAACCTGCTTTATCCATTCAGAGATCAAGTGCAAGTAACCTTGGGGTGTCC
GAAGGATTGTCACCGTCTCTACCGGCCATTTCAACACATTTGGAAGAGGCATATAGGAAG
TTGCCTGACCAACAGGTGTCTGCGAAAAGGGAACTGATGGCGAGGCCTCTGGTTCGTGCA
ACTCGTTCTTCCACCAATTGTGGGGTAGTTGGTCACATTTTCTCATCATCCTCAGGATTT
TCGAGTGATCTTCATTACTCATCTTCATCGCCTCATGAAAAGCATTCCAGAAATGGACCC
TTCCTTTCTCAGACGCCAACTAATGTTGCGTCTTTTCCCTTACCTCATTCGTCTAGCCAA
ACGCCGCCTCAATCTACGATGTCAAGTCATTACAACAAAGAAAATAGTGGTTCTTGGTGT
ACAGATCCGGGTTTCCTCGATTTTCCTATAAGCACCCCTGTCCAGAGCAGTAATTGTAGT
GGTATCATGACATCTGAGGACTGGCAGGAATGGGCAGACCAGCTTATCACTGATGATGGT
GCATTGGCCTCCAATTGGAATGAGCTTCTTGTTGACAATGTTATGGATATGGAAACGATG
GTGGGAAAACCATGCACAACCATATCTGAA
>EDWA@DN11235_c0_g2_i3
ATGGAGGCACGACCTGCACGAAACAAGTTGCCCGGCACGAAACAAGTTTCGGCAAAAAGG
GAACTGATGGGAGGGCCTCTGGTTCGCGCAACGTGTTCTTCCACCAATTCTGGGGTAGTT
GGTCATATATTCTCATCATCCTCAGGATTTTCGAGTGATCTTCATTACTCATCTTCATCG
CCTCATGAAAAGCATTCAAGAAATGCTCCTTTCATTTCTCAGGCACCAACTAATGTCACA
GCTTTGCCATTACCTCAATCGTCCAACGAAACGCCGCCTCAATCTACAATGTCAAGTCAT
TACTACAAAGAAAATAGTGGTTCTTGGTGTACAGATCCGGGTTTCCCTGATTTTCGTATA
AGCACCCCTGTCCAGAGCTCTCAAGTAGAAAGCACTAGTTGTAGTGGTACCATGACATCT
GAGGACTTGTGCAAAAGTAATGATTGGCAAGAATGGGCAGAGCAGCTTATCACTGAAGAT
GATGCATTGGCCTGCAATTGGAATGAGCTTCTTGTTGACAATGTTATGGATATGGAACCA
AAAGTGGCCAAACCATCAGCAAATAATGCCCCAGCAAAG
>EDWA@DN11238_c0_g1_i1
ATGGAGGGTTTCAGGAGAACTGAGTCTTGGACTAGTTTAGAGGCCTCGTCCTCCGAGTCC
TTGACTCGTACGAGGTCACCCGGCCGGTTTGCTCATCATCAACAACAACAAGTTCCAAGC
TTGCAGGATTGTTTGATGACTGAATCTACATCTACGGAATGGACAGATGAGAAGCACAAT
TTATACCTCAAATCCATGGAAACTTCATTTGTTGACCGGTTGTATGATTCTATGGATTTC
CCTGGATGCAAATCGCAGAAGGAGAGGTTTCCAGGTTCAACGCATTGTACCTCTTCGGGC
CAGGTAATTTGCCTGTTTATCGTAATGGGGGGTTGCCTCTCCATTCCTTGTGTTTCATCC
TTGTTGACTGTTCTATTCAATCCTTGTTGTTGCAGTTTAAAGTTCTTCGAGATGGATGCT
GGAAGAAGGTAA
>EDWA@DN11238_c0_g2_i1
ATGGAGGATTCTAGGAAAATTGAGTCTATGACGAGTTCAGGGGCTTCTGCCTCTGAGTTG
ACTCCTCAGAGATCGCTCGAGTTTGCTCACCATGGACAAAATCCAAGCCTGGATTCTCTG
ATGACAGAATCTATCTCTACAGAATGGACAGATGAGAAGCACAGTTTGTACCTTAAATCC
ATGGAAGCATCATTTGTTAACCAGTTATATGATTCTATGACTTCTCTTGGCTGGAACTCA
AAGGACAAATTGCCAGGTTCAAAATCATCAAGGAAAACTATTTGTGTCTCTTCAGGCCAG
TTTAAGGTTCTTCGAGGTGGCTGCTGGAAGAAGATCAATTTTGAAAGGCCTGGATTTCAA
TCGAATAAAAGAGATGGCTCTCGTTCTTTTGTGGCGAGTCCTTGGGTCCAGCACTTCAGA
TCCGGGTCTAGGTCTTGTGGTGTTTTAGCCTCTTGTAGTCTTCAAGATAATGCTTCATCC
AAAGAGGTGTCGGATCAGAACTTCGTAGACGAGGAACAAGGTGAAAAGACTAGCGGTGAA
TGTAGCCCGAAGAGGCTGAAAACTTCGATAACTGATGCTTCATGCAATGATCAGGTTGTT
CCATGA
>EDWA@DN11238_c0_g3_i4
ATGGAGGGTATCCGGAGAATTGAGTCAATGACGATTTCAGAGGCGTCTGCCCCTGAGTTG
ACTCGTCACGTGTCACCCAGGATTGCTCATCAAGAACAAAGTCCAAGCTTGGTGGATTCT
CTGGTGACAGAGTCTACTACCTCTACTGAATGGACAGATGAAAAGCACAGCTTATACCTT
AAATCCATGGAAACATCCTTTGTTAACCAATTGTATGATTCTGTAAATCTTCTTGGCTCG
AACTCACAAAAGGCGAAGTTACCTAGACCCAAGTCTTCAAGGCAAAAAAAATGTACCTCT
TCTGGCCAGTTTAAAGTTCTTCGAGACGGTTGCTGGAAGAAAGTCGATTTCGAAAGACCT
GGAGTTCAACTTCTTAAAACAAATGACTCGCATTCCTTTGTGGCAAGCCCTTGGATCCAG
CACTTCAGATCTGGATCTAAGTCAAGCGTTTTAGCCTCCTGTAGTTTTCAAGACAGTGCT
TCATCCAAAGGTATAAATGCAAACAAATTAGATGTGAAGAAAACAGTTTTCTGTATATCA
GCCCCATGA
>EDWA@DN11238_c0_g5_i1
GGGGCTTCTTCTCCGGCTCAAAAACCTCTCTTTTCTCTAAAAGGAGAAGAAAAAAATTGT
TTTTTTTTCTTATCTTCTCAACTCAGGGGATATTTTCTTTTTTTTTATGCGGTATTTTGC
ATGGAGGGTTTTACAAGAATCGAGTCTCGGACGAGTTCAGATGCTTCTGCCTCTGAGTTG
ACTCCTCAGAGATCACCCGAGTTTGCTCACCATGGGCAAAACCCAAGCCTGGATTCTCTG
ATAAAAGAATCTACCTCTACAGAATGGACAGATGAGAAGCACAGTTTGTACCTTAAATCC
ATGGAAGCATCATTTGTTAACCAGTTATATGATTCTATGAGTACTCTTGGCTGGAACTCA
AAGGAGAAATTGCCAGGATCGAAATCATCAAGGAAAACACATTGTATTTCTTCAGGCCAG
TTTAAGGTTCTTCGAGGTGGTTGCTGGAAGAAGATCAATTTTGAAAGACCTGGATTTCAA
CTAAATAAAAGAGATGGCTCTCATTCTTTTGTGGCCAGTCCTTGGATCCAGCACTTCAGA
TCTGGGTCTTCGTCTTGCAGTGTTTTAGCCGCTCGTAGTCTTCAAGATCACGCTTCATCC
AAAGAGGTGTCGGATCAAAACTTTGTAGACGAGGAACAAGGTGAAAAGACTAGCGGCGAA
TGTAGCACAAAGAAGCCGGAAACTCTGGTAACTGATGCTTCATGCAATGATCAGGTTGTT
CCATGA
>EDWA@DN1123_c0_g1_i1
ATGGCTGCTCCAAGAACACGAGCCGATTACGACTACCTCATAAAGCTCCTTTTGATCGGC
GACAGCGGTGTGGGTAAGAGTTGCCTACTTCTGCGTTTTTCGGATGGCTCGTTTACTACA
AGTTTTATCACGACAATTGGAATTGACTTTAAGATAAGGACTATAGAGCTTGATGGGAAA
AGGATCAAGTTGCAAATTTGGGATACTGCTGGACAAGAGCGGTTTCGAACAATTACAACT
GCTTACTACCGTGGAGCCATGGGAATTTTGCTTGTGTATGATGTGACTGATGAGTCATCT
TTCAATAACATTAGAAATTGGATTCGTAATATTGAACAGCATGCTTCAGACAATGTGAAC
AAGGTTCTAGTGGGTAATAAGGCTGACATGGATGAAAGCAAAAGGGCTGTCCCTACCTCA
AAGGGCCAAGCTCTTGCT
>EDWA@DN1123_c0_g1_i4
ATGGCTGCTCCAAGAACACGAGCCGATTACGACTACCTCATAAAGCTCCTTTTAATCGGC
GATAGCGGTGTGGGTAAGAGTTGCCTCCTTTTGCGTTTTTCGGATGGCTCATTTACTACA
AGTTTTATCACAACGATTGGAATTGACTTCAAGATAAGGACTATAGAGCTTGATGGAAAA
AGGATCAAATTGCAAATTTGGGATACTGCTGGGCAAGAGCGGTTTCGAACAATTACAACT
GCTTACTACCGTGGAGCCATGGGTATTTTACTCGTGTATGATGTGACTGATGAGTCATCT
TTCAATAACATTAGAAATTGGATTCGTAATATTGAACAGCATGCTTCAGACAATGTGAAC
AAGGTTCTAGTGGGTAATAAGGCTGACATGGATGAAAGCAAAAGGGCTGTCCCTACCTCA
AAGGGCCAAGCTCTTGCT
>EDWA@DN1123_c0_g1_i5
TCTTCTATTTCCATGGCTGCTCCAAGAACACGAGCCGATTACGACTACCTCATAAAGCTC
CTTTTAATCGGCGATAGCGGTGTGGGTAAGAGTTGCCTCCTTTTGCGTTTTTCGGATGGC
TCATTTACTACAAGTTTTATCACTACCATCGGGATTGACTTTAAGATAAGGACCATAGAG
CTTGATGGGAAAAGGATCAAACTGCAAATTTGGGATACTGCTGGGCAAGAGCGGTTTCGA
ACAATTACAACTGCTTACTACCGTGGAGCCATGGGTATTTTACTGGTGTATGATGTGACT
GAC
>EDWA@DN1123_c0_g1_i6
TCTTCTATTTCCATGGCTGCTCCAAGAACACGAGCCGATTACGACTACCTCATAAAGCTC
CTTTTGATCGGCGACAGCGGTGTGGGTAAGAGTTGCCTACTTCTGCGTTTTTCGGATGGC
TCGTTTACTACAAGTTTTATCACGACAATTGGAATTGACTTTAAGATAAGGACTATAGAG
CTTGATGGAAAAAGGATCAAATTGCAAATTTGGGATACTGCTGGGCAAGAGCGGTTTCGA
ACAATTACAACTGCTTACTACCGTGGAGCCATGGGTATTTTACTGGTGTATGATGTGACT
GACGAGTCATCTTTCAATAACATTAGAAATTGGATTCGTAATATTGAACAGCATGCTTCG
GACAATGTCAACAAGGTTCTGGTGGGAAATAAGGCTGACATGGATGAAAGCAAAAGGGCT
GTCCCTACCTCAAAGGGCCAAGCTCTTGCT
>EDWA@DN1123_c0_g2_i2
ATGGCTGCTCCACCAGCAAGAGCTAGAGCTGATTACGATTACCTCATAAAGCTTCTATTG
ATCGGCGACAGTGGTGTTGGTAAGAGTTGCCTACTTTTACGGTTCTCAGATGGTTCCTTT
ACAACCAGCTTTATCACCACCATTGGTATTGATTTTAAGATAAGAACCGTTGAGCTTGAT
GGTAAACGAATTAAGCTCCAAATTTGGGATACAGCTGGGCAGGAGAGGTTCCGGACAATC
ACAACTGCTTACTATCGTGGAGCCATGGGCATCTTGCTGGTCTATGATGTCACAGATGAA
TCCTCCTTCAACAATATTAGGAATTGGATTCGCAACATTGAACAGCATGCATCAGATAAT
GTTAACAAGATATTGGTTGGAAACAAGGCAGACATGGATGAAAGCAAAAGGGCCGTCCCT
ACCTCGAAGGGCCAAGCTCTTGCCGACGAATACGGCATCCAGTTCTTTGAGACTAGTGCA
AAAACAAACTTAAATGTTGAGGAGGTTTTCTTTTCAATAGCCAGGGACATTAAGCAAAGG
CTTGCCGACACTGATTCAAAGGCCGAGCCACAGGCAATCAAAATTGGCCAACAAGACCAG
GGAGATGGAGCTGCGGCAGCTGCTCAAAAATCATCTTGCTGCGGGGCTTGA
>EDWA@DN1123_c0_g2_i3
ATGGCTGCTCCACCAGCAAGAGCTAGAGCTGATTACGATTACCTCATAAAGCTTCTATTG
ATCGGCGACAGTGGTGTTGGTAAGAGTTGCCTACTTTTACGGTTCTCAGATGGTTCCTTT
ACAACCAGCTTTATCACCACCATTGGTATTGATTTTAAGATAAGAACCGTTGAGCTTGAT
GGTAAACGAATTAAGCTCCAAATTTGGGATACAGCTGGGCAGGAGAGGTTCCGGACAATC
ACAACTGCTTACTATCGTGGAGCCATGGGCATCTTGCTGGTCTATGATGTCACAGATGAA
TCCTCCTTCAACAATATTAGGAATTGGATTCGCAACATTGAACAGCATGCATCAGATAAT
GTTAACAAGATATTGGTTGGAAACAAGGCAGACATGGATGAAAGCAAAAGGGCCGTACCG
ACCTCCAGGGGACAAGCACTTGCTGATGAGTATGGAATCAAATTTTTCGAAACAAGTGCA
AAGACAAATCTGAACGTGGAGGAAGTTTTCTTTTCAATGGCAAGGGACATAAAGCAAAGA
CTCGTGGATACTGACTCAAAGGCTGAGCCCTCAACAACAATCAAGATCAACAAACCTGAC
CAGGCAGCTGGGGCTGGCCAAGCTGCACAAAGACCGGCTTGCTGTGGTTCAACCTAA
>EDWA@DN1123_c2_g3_i1
CCCACTATTGGTGTTGATTTTAAGGTGAAATATGCAACTGTTGGAGGTAAGAAGCTAAAG
CTTGCAATTTGGGATACAGCCGGGCAGGAACGATTCAGAACATTGACAAGTTCTTATTAT
AGAGGCGCCCAAGGGGTGGTTCTGGTTTACGATGTAACTCGAAGGGAAACATTTACAAAT
CTTAAAGAAGTGTGGTATAAGGAATTCGAACTCTACTCTACAAATCAAGACTGCATCAGG
ATGCTTGTTGGGAACAAAGTTGACAAGGAAAGTCAGAGGGTTGTGACAAAGAAAGAAGGA
ATAGAGTTGGCAAGAGAATACGGTTGCCTCTTCATCGAATGCAGTGCAAAAACACAGGAT
AACGTACAACAGTGCTTTGATGAGCTTGTTCTGAAGATTGTGGATACACCTAGCCTTTTA
GCTGAGGGATCCAAAGGTGTGAAAAGGAATATGCTAAGCCAGAAGCAGCCGCAACCCGAT
GCTTCATCA
>EDWA@DN11241_c0_g1_i1
ATGGCAGCCAATTTCTGGGGGGATATGCCGGAGGAAGAGTATTACACGTCGCAGGGCGTT
CGCAACACCAAGTCCTACTTCGACACCCCCAACGGCAAACTCTTCACCCAGACCTTCCTG
CCTTTGGACAAACAAGTTAAGGCCTCCGTCTACATGACCCACGGCTATGGCTCCGACACC
GGATGGCTCTTCCAGAAGATTTGCATCAACTTCTCCACTTGGGGTTACGCTGTTTTCGCC
GCCGATCTCCTTGGACATGGCAGATCCGACGGTCTCCGTTGCTACATGGGTGACTTGGAG
AAAGTTGCTGCCACGTCCCTCTCGTTCTTCAAGCACGTCCGCAACAGCGACGAATACAAA
GACTTGCCTGCATTCCTCTTCGGTGAATCCATGGGAGGAGCAGCAACGATGCTGATGTAC
TTCCAATCCGAGCCCGAAACTTGGACCGGTCTAATATTCTCGGCACCACTCTTTGTGATG
CCTGAGAATATGAAACCGAGTAAGGTCCGGTTGTTCATGTACGGCCTACTCTTCGGATTG
GCCGATACATGGGCGACGATGCCGGACAACAAGATGGTTGGGAAAGCAATCAAAGACCCA
GAAAAGCTCAAGATCATAGCATCGAATCCAAGACGATACACGGGACCACCAAGGGTTGGA
ACCATGAGAGAGCTGGCTAGGGTGTGCCAGTACATTCAGGACAATTTCTCAAAGGTGAAG
GCACCATTTTTGACAGTCCATGGGACAAGTGATGGTGTAACATGCCCAACATCTTCCCAA
TTGTTGTACGAGAAGGCGTCGAGTGCCGACAAAACCTTGAAACTTTACGATGGGATGTAT
CATTCGTTGATTCAAGGGGAGCCTGATGAGAATGCTGATCTTGTTTTGAAGGATATGAGG
GAGTGGATTGATGAAAGGGTGGAGAGGTATGGGTCTAAATAA
>EDWA@DN11242_c0_g1_i2
TTTGGAAACAAGTCATTTCTTGGTAATTTTGATCTATGCGGCCAACAAGTTCACAAGCCG
TGCCGGACCTCACTTGGATTCCCGGCAGTCCTTCCTCATGCTGAAAGTGATGAAACAATA
GTCCAAACGAAGCGATCATCTCATTACATTAAAGGGGTGTTGATCGGTGCAATGTCGACA
TTGGCCGTCATGCTTGTTGTTCTCCTTGCATTTCTGTGGATATGTCTACTCTCAAAGAAG
GAAAGGGATGCTAAGAAATATACAGAAGTCAAAAAACAAGTCCACCAAGATTCGAGTGCA
AAACTTATCACTTTTCATGGGGATCTGCCGTATCCGTCAAGCGAGATTATAGAAAAGTTA
GAGTCTCTTGATGAAGAGGATGTTGTAGGGTCGGGGGGATTCGGAACTGTATATCGAATG
GTGATGAATGATTGTGGAACATTTGCTGTTAAAAGAATAGACCGGAATCGTGAAGGGTCC
GACCAGGTTTTCGAGAGAGAGGTAGAGATCTTAGGCAGTGTCAAACACATTAATTTAGTT
AACCTACGAGGTTACTGCAGGTTGCCGGCATCGAAACTTCTTATCTATGATTATCTTGCT
ATGGGCAGCTTGGACGACTTCCTGCACGAAAGCAAAGAATCCAGACCATTGAACTGGTGC
GCTCGTTTAAAAATAGCCCTCGGGTCTGCCCGAGGTATTGCATACTTGCATCATGATTGT
TGTCCGAAGATAGTTCATCTCGACATAAAATCCAGCAACATTCTTCTCGATGAAAACTTG
GAGCCACATGTATCAGACTTCGGTCTTGCCAAGCTTTTGGTGGACGAGGATGCACACGTC
ACTACCGTCGTTGCTGGCACTTTCGGATATTTGGCTCCAGAATATCTTCAAAGTGGCCGA
GCCACGGAAAAGTCTGATGTCTATAGCTTCGGAGTTCTCTTGTTGGAACTTGTAACCGGA
AAAAGGCCAACCGATCCAGCTTTCGTAAAGAGGGGATTGAATGTTGTTGGCTGGGTAAGC
TCAGGAGACGGTTTGTTTGAGTTAAATGGAAAATACACAATATAA
>EDWA@DN11243_c0_g1_i2
ATGAAAAGGATTAATGGTGAGGCTAATGTTGTTGCTGTAAATGCTGCGAAAGATTTTGGA
ATTCCGAAATTTATCTTAATTTCAGTGCATGATTACAACCTACCATCATTTTTACTATCA
TCTGGATACTTCACAGGAAAGAGGAAAGCAGAATCAGAAGTACTATCCAAATATCCCAAC
TCTGGTGTTGTCTTAAGACCAGGATTTATCTATGGAAAGAGGCGAGTCGATGGTTTTGAG
CTTCCACTTGATCTAGTTGGGGAACCACTGGAAAAAATTTTGAGTGCTGTAGAGAACTTC
ACCAAGCCTTTAAGTTCTCTTCCAGCATCTGATGTGATCTTGGCTCCACCAGTTAGCGTA
GATGATGTTGCATATGCAGTCATAAACGCAATAAGAGACGACGACTGCTTCGGTGTTTTC
ACCATCGAACAAATCAAAGAAGCTGCTGCAAAAGTGAAAGTTTGA
>EDWA@DN11244_c0_g1_i2
ATGAGCAGTCATGAGATTGCCAGCAGCACAGAATCCTCAAAGCCACCTGAGCACCGATAT
AGACTGCAGACTAATTTTAAGTTCGATAAGGTTCATCCACTTGATCATCAAGAAGATGTA
ACTAAAAGCATCATATCATACGAAACTCGGGCATCCATAAACGATAATGAAGATCAAGTT
CGTAGTACAGCTATAAAGGACTCGGGACACATTCAAAGGCTACAACTGCACAGAATGCAG
CTAAACCGAAACGAAAGTATTAAATGCCTGCAGGATGTCCTGGATGAATCCCAATCTGAT
ACAGAGGATTTCGAGGATGAATACGATTCGGAGGAGAGCGTGGAGGACAGCACCGGTGTG
TTTAACACTGCGAGAATAGATTCGGATGACCGGAAACAAGCTAGCTATGATCAGAAGTTC
GATCCTTGTAACGGCGTATCAGACCAAGAGTACGAAGCAATACTGTTTCCTCGAGTTTCC
AAGAATCTAACACATAAAGATGTCATCAATGAAGCAAACATCAGTAAATATTTTCCGGAG
AGATTGTTCAGAACCATCAGTGATTTAAATTTATCCATGCTAGAAATCGGGGACACGAAA
ATAAACACACTGCAGGTCGAAGAGGCACAGAGTCGATTCGAGCTAGAAAAAGTCCAGCTC
TTTGAACACATAGCACCGACATATCGAAGGAGCAAAAGCATGATTCACATGAAGCAAGAG
AGGACTGCTGCAAGGGAAAAGGTGGATTCACGTCGCCGGGGAAAAGATTCGAAGAGTGAG
TTGGTGGAAATAATTGAGAATGCAGTTTCAAAACTATGTTTCCCGGACGGATTAGAGAAG
TCCGGGAAAGATTATGCAGTTGAAATCACATCCATATACAGAATGTTGAACAATAAACAA
GGTGTGAAGTACACAATGTTAAAGGATGTGCTTCTGGAGCAACTGCTGATAGCTGTTTCG
ACTTCCGAAGAGGAAACAGTGATAAGGGCATCGGTTTCGGTCCTAACGACCATTGTGTCA
GCCAATATATCGGTCGTAGACGATATCAAGAAGAAGGGTTTACGGTTAAGTGATCTAGCA
CGGGCACTAAAATGTAACGTGCACGAGGCAGCTACTCTTATATACTTAATAAAGCCATCT
GCTGCAGAAATAAAGACTTTAGAGCTCTTACCGACTCTCGTGGACGTCATTTGCACCTCG
AACAGTTCAAGATGTAGGCCATCGAAATCACTTACACTTACACCTCCCGCGGCATCATTG
ATGATGATCAAAGTACTGGTGACTGCATTCGACAATGCTACAAATAACACGCACTTAGCA
GCAATCAATTCGCCTCGTGTCCTATCCCGATTCCTCGATGTTGCAAGGAATCATAGCTTG
GAAGAACATATTTCTTTGGCTACAATTCTTGTGAAGTGCATGCAGTTTGATGGACAGTGC
AGAAAATATATATCCCAAGCTATTGCAGTGGCTCCATTTATCCATTTGTTACAAAGTAAT
GAGAACCGCGCCGTGTTCATCGCACTTGAATTTTTTCACGAAGTCCTTCGGATTCCACGG
TCATCAGCCATTAGCCTATTGCAGCAGATACAGAAAGAAGGCGGCGTCAATATCATGGAC
GTATTAATGGATTGTCTTCGCTGCTTCCGAGCCGACTATCAAATTCTAGCAGCAAATTTA
TTGCTTCAATTAGACACACTGGAAAACTCGAACGGTAAAAGTGTTTTCCGAGAGGAAGCT
ATGCAGGTCCTTTTTCAGTCCATAGCATCGGAAGACAGCACTTCGCAGCTATTGTCAGCG
TTCATTCTGTCAAATATTGGTGGGACTTATTCTTGGACAGGGGAATCATGTACTGTAGCA
TGGCTGGTGAAAAAGGCTGGTTTAACGTCTTTGAATCATCGGAACATGATACGAAACTGC
GATTGGTTGGATCCGAGCCTGCTGGATCCGGGAACCGATTCATGGTGCAGCAAGATTGCA
AGAAGCATCAATGAGTTCGGTAAACCAGCATTTGTTGCTTTAGAAAAGGGACTAAAGAGT
CAGATAAAGAGGGTTGCTCGAGAGTCCCTCACGACCATCGCCTGGCTCGGTTGCGAAATT
TCCAAAAGTTCGAACAGCCTTAGATATTCAGCATGTGAGATCTTACTTGGTGAAGTTGAG
AAATTTTTGCATCCAGGAATGGACCTGGAAGAAAGACTTCTAGCATGCCTATGCATCTAT
AATTATGCTTCTGGAAAAGGGATGAAGAAACTGATTCATCTCTCGGAGGGTGTTCGGGAG
TCACTTCGGAGATTTTCGAATGTAATCTGGATGGCAGATGAACTACATAGAGTAGCAGAC
TTCTACCTGCCTAATAAATCGCGTATTTCTTGCGTTCATACGCAAATCGTAGAGGCAACT
CACAAATACAGTGGAGCTGTAAATGCCCTGATTTACTACAAGGGAATGCTTTTCAGTGGA
TACTCTGATGGTTCAATTAAGGTTTGGGACATCAAAAGGCAATCAGCCACGCTCGTGTGG
GACGTGAAGGAGCACAGGGACGCCGTGACATGCTTTTCACTCTTTGAACCAGGAGAGACC
CTTTTAAGTGGATCTTCCGATAAGACTATCAGAGTGTGGCAAATGGTACAAAACAAATTG
GAATGCATTGAAGTTATAGCCACAAAAGAACCGGTTCAAAAGCTAGAGACATATGGTCAA
ATGATATTTGTGATCACTCAAGGCCACCATCTTAAGGTTTTTGATTCATCAAGAACAGTC
AACAGTATCTGCAAAACCAAAAGTGTTAAGTGCATGAAGGTGGTTCAAGGAAGAATCTAC
GCAGGCTGCGCCGATTCGAGCATTCAGGAGATTTCTTTAACAAGTAGCCATCAGAGGGAG
ATCAAAGCACCTGTAAAGAAATGGAGAATGCAAAGCAAGCCCATCAATTCAATCACCATT
TATAGAGACTGGCTTTATTGTTCAACTTCAACGGTAGAAGGCTCGAATATTAGGGAATGG
AGAAGAAACTCTGACCCTCAAATGTCATTGAAACCAGAGAAAAGAACAAATATATTAGCA
ATGGAAGTAGTGGAGGACTTCATATACTTAAACTGCAGCTCATCAGCTAACAGTCTTCAG
ATATGGTTGAGAGGAACACAGCAGAAAGTGGGGAGAATATCAGCAGGCAGCAAAATAACA
AGCCTTGTCACTGCAAACGACATGGTTCTGTGTGGGACAGAGTCTGGGTTTATCAAGGCA
TGGATCCCTCTGTAA
>EDWA@DN11245_c0_g1_i1
GCTTTAGCAACAAAAAGTAGCCACATTCCATACAGGAATTCGAAGTTGACACATTTACTT
CAAGATTCATTAGGGGGTGACTCGAAGACACTGATGTTTGTGCAAATTAGTCCTTCAGAG
AGGGACTTAAGCGAAACCTTGAGCTCCTTGAATTTTGCAACTCGAGTTCGAGGAGTTGAG
TTGGGTCCTGCTAAGAGGCAAGTCGATACGAGTGAGCTCCAGAAGATGAAAACTTCGCTT
GAAAAAGCAAGGCAGGAATCTAGATCGAAAGACGAGTCTTTAAGAAAATTAGAAGAGAGC
TTACAGAACCTAGAGAGTAAGGCAAAAGGTAGGGACCAGGTTTACAAAACACAACAAGAG
AAGATCAAAGAACTTGAAGGTCAATTGGAACTGAAAACTAGCATGCACAACCAGTCAGAG
AAGCAGGTCTCACAACTTTCTGATAGATTGAAAGGGAAAGAAGAGATTTACGCTGCTTTG
CAACTAAAG
>EDWA@DN11247_c0_g1_i1
GAACTTCTTAAGCAGCATCAGCGTGTTCTATATGTTGATATTGATATCCACCATGGAGAT
GGTGTGGAGGAGGCATTTTATACGACCGACAGGGTCATGACTGTTTCATTTCATAAATTT
GGAGATTATTTTCCGGGTACGGGGGATATACGTGATATTGGATATTCAAAAGGGAAATAC
TACGCCCTCAATGTTCCTTTGGATGATGGGATCGATGATGAGAGTTATCATTCCTTGTTT
AAGCCAATTATTGGTAAAGTTATGGAAGTTTTTAATCCTGGTGCTGTGGTGCTTCAATGT
GGCGCTGACTCCCTATCTGGAGATAGGTTGGGGTGTTTCAATCTTTCAATCAAGGGCCAT
GGAGAGTGTGTTAAATTTATGAGATCATTCAATGTCCCGTTGTTGCTTTTGGGCGGCGGC
GGCTATACCATTAGGAATGTTGCT
>EDWA@DN11247_c0_g1_i2
GAACTTCTTAAGCAGCATCAGCGTGTTCTATATGTTGATATTGATATCCACCATGGAGAT
GGTGTGGAGGAGGCATTTTATACGACCGACAGGGTCATGACTGTTTCATTTCATAAATTT
GGAGATTATTTTCCCGGTACAGGTGATATACGTGATATCGGATATTCAAAAGGGAAATAC
TATTCCCTCAATGTTCCGTTGGATGATGGGATCGATGATGAGAGTTATCATTATTTGTTT
AAGCCAATTATCGGTAAAGTTATGGAAGTTTATAAGCCCGGTGCTGTGGTTCTTCAATGT
GGCGCTGACTCTCTATCTGGAGATAGGTTGGGGTGTTTCAACCTTTCAATCAAGGGTCAT
GCAGAGTGTGTTAAGTTTATGAGATCATTCAATGTCCCGTTGTTGCTTCTAGGTGGTGGC
GGGTATACTATTCGGAATGTTGCTCGCTGTTGGTGCTATGAGACAGGAGTTGCACTCGGA
ATGGAA
>EDWA@DN11248_c0_g2_i1
ATGCACTGCCATAAGGAATATCTCATTATCCTAGCAGTTGTTAGTGGGTTGGTTCTCTTC
ACAACATTTGCTGTTGTTGTTTGGCTGCTTGCATATAAGCGGAGTAAGAAGCGTAGAAGA
TCTAAGAAACTATCTAATCCTGCCGCTTCTGCATTAGTTCCCCCATCATGGAAAATCTTC
ACCAGTGATGAATTGAGGTCAATCACAAAAAATTTCAGTGAAGGAAATCGGCTTCATGGG
GATGCAAAGACAGGTGGCACTTACAGCGGCCTTCTGCCTGATGGATCAAAGGTAGCAATT
AAGAGGTTGAAGAGATCTAATTTTCAGAGGAAAAAAGAGTTCTACTCTGAAATTGGTAGG
GTTGCTAAGCTTCGTCACCCAAATTTAGTTGCTGTGAAAGGATGCTGTTATGATCACGGC
AACCGCTACATCGTGTATGAGTTTATAGTAAATGGACCATTGGATAGATGGCTATACCAC
ATGCCAAGGGGTGGTAGGAGCTTGGATTGGACCATGAGGATTAAAATTGCTACAACTCTG
GCCCAGGGAATTGCGTTCCTGCATGACAAGGTCAAGCCACATGTTGTGCACCGGGATATA
CGTGCAAGCAACGTACTACTTGATGAAGAGTTTGGAGCCCATCTGATGGGGGTTGGTCTT
TCGAAGATTGTTCCATGGGAGGTAATGCAGGAGAGGACTGTGATGGCTGGTGGAACCTAT
GGATATCTTGCCCCCGAGTTCGTATATCGGAATGAACTCACAACAAAGAGTGACGTGTAT
AGCTTTGGAGTGTTGTTGCTTGAAATCGTAAGTGGGCGTAGACCTGCTCAGCAAGTTGAT
TCAGTGGGTTGGCAGAGCATATTCGAATGGGCAACACCTCTAGTGCAGGCACATCGCTAT
CCAGAGCTCTTGGATCCTCTTATATCTTCATCAACTTCTGATATTCCAGAAGCCGGTGAT
ATTCAAAAGGTGGTGGACCTCGTGTATGCTTGCACGCAAAATGTCCCTTCTATGCGGCCG
AGAATGTCTCATGTTGTTCATCAATTGCAGCAGTTGGCTCAGCCAGCCGTCGCAAAGTAG
>EDWA@DN11249_c0_g1_i3
ATGCAATATTCGGGATTAAATATAATGATCCTGGAACAGGCCGGTGGACCTGAATTTCAG
ATCCCAACAGGAAGAAGAGATGGAAGAACATCCGACGCTGCAAATGTCAGACCAAATATT
GCAGATACAAGTTTCACCATGAACGAGATGATAAAGCTCTTCAATTCTAAAGGCTTATCT
CTAGATGACCTGGTAACTCTATCAGGTACTCATTCGAATACTCGAAAGATCCTCAGCATT
AAGGATGCTTTAATGGCTACCCTGTTGGGTTTGGCATTGGCTTTTACAGGTGCTCATACT
ATAGGATCAGCTCATTGCAATGCATTCAGTGACCGATTCCAAATGGACTCGAAGGGAAAG
CTAACCTTGATTGACACATCGCTAGACAGTCGATATGCGGACGAGCTTATGAAAAAGTGT
CCATCGGATTCGAGCGCATCCAAAACTGTTAACAATGATCCCGAGACGTCCCTCGCATTT
GATAATCAGTATTACAGCAATCTGTTGGCTCACAAGGGGTTGTTTCAATCGGATTCGATT
CTTTTAGAGGATGGAAGAACGAGGGCAAAAGTAGAAGCTTTGGCAAATGACCAAGAAAGC
TTCTTCCGGAGCTGGGGGGAGTCGTTCTTGAAGCTCACTGCCATTGGAGTGAAAACGGAT
GATGAAGGTGAAATCCGACGGTCTTGTTCATTTGCTAATTAG
>EDWA@DN1124_c0_g1_i1
ATGCCACGCCCTTTTTTCCATAAGCTTATTCTGCACTCTACTCTCCAAGACAAGAAGCTG
AGGATCCCTGATAACTTTGTTAAGAGTATCAAGGGCGAACTTTCTGTTGCAGCTGCTCTC
ACTGTTCCTGATGGTCATGTTTGGCGTGTAGGAATAAAGAAAGGTGATGCCAAGGTCTGG
TTCCAGGAGGGTTGGCCTGAATTCGTGGACCGATACTATATCCGTATCGGCTACTATTTG
ATCTTTCGATACGAAGGAAATTCCGCCTTCAGTGTTAGTATCTTTAATTTGTACAATTCC
GAAATAAACTATCAGACGAATGCTCTTGTTGGAGCTCAATACAATCATGGTAAGCCTTAT
CCTTTTGAAGAACTCGAAGATGATGAATGCACCTCTCCCGCAGTGCAGCATTTGTTCCGC
GGGCCTAAACTTGAAAACTCCGGTAACTTGAGCGGTGAAGTCAACCTTAATGCGGCGAAG
AGTGTGAATAGTCAACCTATTCGAGTGAAATTGCACACTTCAGGTTCCGAGATGCCACAA
CCAAAGAAACCCGGGCGGAAAAAGCAGAAGCTTGACTCTAATGAACGTGATATGTCTGTT
GGACATGGACATGAAGACGAGGCGGAAATGCGCTATAGATTTTACGAAAGTGCTTCGGCC
CGAAAGAGAACGGTGACGGCCGAAGAAAGAGAGAGGGCAATGAATGCAGCCAAAGCATTC
GAGCCTACTAACCCTTTCTGCAGGGTTGTCTTGCGACCGTCGTATCTGTACAGGGGATGT
ATTATGTACCTACCGTCGTGCTTCGCCGAGCATCTAAGTGGTGTTTCCGGGTTCATTAAA
CTTCAGCTTCCTGACGGAAAACAATTGCCGGTTCGATGTCTTTATAGAGGAGGCAAAGCT
AAGTTCAGCCAGGGATGGTATGAATTCACAGTGGAGAATAATTTAGGTGAAGGAGATGTC
TGTGTCTTCGAGCTGCTCGGGTCAAGGGAGTTCATACTCAAAGTTACCTTGTTTCGCGTA
ATGGACAATGCCGGACTGATGCACCGATCTCAATATAATGCCAGCTAA
>EDWA@DN1124_c0_g1_i8
ATGCCACGCCCTTTTTTCCATAAGCTTATTCTGCACTCTACTCTCCAAGACAAGAAGCTG
AGGATCCCTGATAACTTTGTTAAGAGTATCAAGGGCGAACTTTCTGTTGCAGCTGCTCTC
ACTGTTCCTGATGGTCATGTTTGGCGTGTAGGAATAAAGAAAGGTGATGCCAAGGTCTGG
TTCCAGGAGGGTTGGCCTGAATTCGTGGACCGATACTATATCCGTATCGGCTACTATTTG
ATCTTTCGATACGAAGGAAATTCCGCCTTCAGTGTTAGTATCTTTAATTTGTACAATTCC
GAAATAAACTATCAGACGAATGCTCTTGTTGGAGCTCAATACAATCATGGTAAGCCTTAT
CCTTTTGAAGAACTCGAAGATGATGAATGCACCTCTCCCGCAGTGCAGCATTTGTTCCGC
GGGCCTAAACTTGAAAACTCCGGTAACTTGAGCGGTGAAGTCAACCTTAATGCGGCGAAG
AGTGTGAATAGTCAACCTATTCGAGGTTCCGAGATGCCACAACCAAAGAAACCCGGGCGG
AAAAAGCAGAAGCTTGACTCTAATGAACGTGATATGTCTGTTGGACATGGACATGAAGAC
GAGGCGGAAATGCGCTATAGATTTTACGAAAGTGCTTCGGCCCGAAAGAGAACGGTGACG
GCCGAAGAAAGAGAGAGGGCAATGAATGCAGCCAAAGCATTCGAGCCTACTAACCCTTTC
TGCAGGGTTGTCTTGCGACCGTCGTATCTGTACAGGGGATGTATTATGGTGAGGCTTTGA
>EDWA@DN1124_c0_g1_i9
ATGGATAATCAAGCTATTCAAGGTGCAATGCCACCCGAACCAAAAAAGCGCGGGAGGAAG
CGGAAGGTTGATCCTAACATACAGGAGTCATCTGCTGGACATGTAGATGATGCTGATATG
CGCTTTGGATGTTATGAAAGTGCTTCCGCCCGGAAAAGAACCGTCACAGCTGAAGAAAGA
GAGAGAGCAATCAATGCAGCGAAAGCATTTGAGCCAGCTAACCCTTTCTGCAGGGTCGTC
TTGCGACCATCATATTTATACAGGGGATGTATTATGTACTTACCATCGTGCTTTGCTGAG
AAACATCTAAGTGGGGTTTCCGGATCCATTAAACTTCAGCTTCCTGATGGGAGACAGTGG
TCAGTACGATGTCTTTATAAAGGAGGCAAGGCTAAGTTCAGTCGGGGATGGTATGAATTC
ACACTGGAGAATAATTTGGGAGAAGGGGATGTGTGCGTGTTTGAACTGCTCAGAGCGGGG
GAATTCGTGCTCAAAGTTACTGTATTTCGTGTAATGGAAAGCTCCGAACTGATGCACCGG
TCTCACTAA
>EDWA@DN1124_c1_g1_i1
ATGTGCTCCCTTCTAGATGCAATGAATCAACTAAAACTCCACCGTGACGACTCTCGATCC
GTGACTTTATCGAGCGAGGATGATCAAGTTGATTGGTGTGACGCCTTTGGTTTCTTTGCA
CGTTTTGTGGCTTATATTTCAATTCTAGCCGTGATGGTGGTGATAATTTTGCTGATCGTT
AAGTACTTGATGGAGTCCGGTGACGAGAGCGGTGATTCAGAGGATGTGGCGGTCACGGCA
GCAGCAACCGAGTCCGAGACTGACCCTTTATGCCCCGAAAAGGCGATACCGATAACGTAT
GGAACGTGTGAAGATGATGTAGAAACAGGAAGTTGCAGTAGCGGTGAGGATTTGTACGAT
GCAAGGATTTGCATAATTTGTTATGATGAACAGAGGAATTGTTTTTTCGTTCCTTGCGGA
CATTGTGCTACCTGCTATGATTGTGCTCAAAGGATTTATGAAGAGGAAAATAAGGTGTGC
CCAGTGTGCAGAAGAATTATTGGCAAAATCAGAAAACTTTTTGCTCCATAA
>EDWA@DN1124_c1_g1_i2
ATGTGCTCCATTCTGAATGCAATGAATCAACTAAAACTCCACCGTGACGGCTCTCTGTCC
ATGACTTTATCGACCGAGGATGATGATGAATGGTGTTATGCCCTTAGTTTCTTTGCTCGT
TTAGTGACTTATGGTGCCATTCTAGCCGTGATGGTGGTGATAGTTTTGCTGATTCTTAAG
TACTTGACGGAGTCGGGTGACGAGAGCGGCGATTCGGAGGATGTGAGGTCAGCAGCGCAG
TCCGAGACTGACCCTCTATGGCCCGAAAAGGCGATGCCGATAACGTATGGAACGTGTGAA
GATGATGTAGAAATAGGGAGTTGCAGTAGTGGTGAGGATTTATATGATGCAAGGATTTGT
ATAATTTGCTATGATGAACAAAGGAATTGTTTCTTTGTTCCCTGCGGCCATTCTGCTACC
GGCTATGACTGTGCTCAAAGGTATTTGTTAAAACAAAGTGATTTTTCTTTTCTATTTTTC
ATTAGTAAATAA
>EDWA@DN1124_c4_g1_i1
ATGTCGAGTCGGCCTGAGTTGCAAGCCCCGCCGGAGATTTTCTACGACGACTCGGAAGCA
CGAAAATACACTTCCTCTTCTCGTATTGCTGAAATACAGGCAAAACTTTCTGAGAGAGCA
CTGGAGCTTCTCGCCTTGCCTGATGATGGAGTCCCCAGGTTGCTCCTTGATATTGGGTGT
GGATCAGGGCTTAGTGGGGAGACAATAACTGAGAATGGTCACCAATGGATTGGTTTAGAC
ATTTCCCCTTCAATGCTTAATGTTGCTTTGCAAAATGAAGTTGAGGGTGATTTGTTACTT
GGTGATATGGGCCAGGGCTTAGGGCTTCGACCTGGAGTTATCGATGGGGCTATAAGTATT
TCAGCTGTTCAGTGGTTGTGTAATGCTGACAAGTCCTCTCATGAGCCAAGATTGAGGTTA
AAGGCATTTTTCGGGTCATTATATAGATGCTTAGCAAGGGGAGCAAGAGCAGTGCTCCAA
GTATATCCTGAAAACCTAGCCCAACGTGAGCTAATTTTGAGTTATGCAATGCGTGCTGGG
TTTGCTGGTGGTGTGGTTGTTGACTTCCCACACAGTACCAAAAGGAGAAAAGAATACCTT
GTCCTCACTTGTGGCCCGCCATCCCTCAGCACTGCCGTTCCTGGTGGAAAAGGTGAAGAT
GGAGAGAGTTGCTCGGACGACGAGAGCAGTGGAGATGAAGAAAATCAGACGGTTAGCATT
TCGGACAGGCATAGACCCAGGAAAAAGCAGAAAATAAACAAGAAAGGCAAGGACAGAGGA
TGGGTGTTGAAGAAGAAGGAACAGATGAGAAGGAAGGGGAATGTTGTGCCCCCAGACACC
AAGTACACGGCTCGGAAACGCAAAGCTCGCTTCTGA
>EDWA@DN11251_c0_g1_i3
ATGGACTTGATTGATGAAGCTGGAGCTCGTGTTTGCGCCCGTCATGCACAGTTCTTTGAG
GCAACCAGAGAGCTCAGAAGACAGTTTGTGCAGAACAGTAAATCAATTGATGCAGCAGTT
CACAGGACAGTGTCAAAGTATGGAGACAGCGAGGTACAAATGGGGGAATTCTTCGATCGA
GAAAAGGAGCTCATGTTTCAGATCAATGTATTCCATGAGGTGAACAAGGCAGAGAAGGTT
GTGACAGAAGTGGACGTCCAAGATGTAGTCTCTTCATGGACCGGTATTCCTGTTGAGAAA
GTAATAATTGACGAATCCGCTAGGCTCATTAAGATGGAAAAGACTTTTCACAAACGAGTC
ATTGGTCAGGATGAAGCTGTGAAAGCTGTGAGCCGTGCCTGTGTTTGTCTCAGGAACCCC
AATCAGCCAATTGCTAGCTTCTTCTTTTATGGTCCAAGTGGTGTAGGAAAATCGGAATTA
GCAAAGGCACTGGCAGCCAACTATTTTGGCTCTGAAGAAGCTGTAATCCGAATTGATAGG
AGTGAGTTCGAGGGACTCGATGCAGTATCCAGGCTCATTGGTTCACACCCTGGGTACACT
AAGGGTGGTCAGCTAACTGAGGTTGTTCGGAGACGACCATACTCTGTAGTGACTTTTGAG
GGGATTGGTTACTATCCTGGTTTCTTAAACATGATTCGTCAGATACTCGAATATGGATGG
TTGCTAGACGGGAAAGGAAGAAGGGTGGATTTCAGCAATACCATTGTGATAGTCACCTAT
ACTAGCGACACAGAAATTGAGAACGGACGACAGCTAGGATTTGATCTCGAACAGGACTGT
CGCTACAACAGAATAAAGAGCCTAGTGAAACAACGTTATGCGAACATCATTAATAGTTTC
GATGATGTGATTGTTTTTAGGCAGCTCACCAAGTTGGAGGTGAAGGAGATTGCTGGTGTA
ATGCTTAAGGGCCTGTCTGACAGGCTCAAAGAAAAAGGAATTCAGCTTTATGTCACCGAA
AGGTTTCGAGAGAAGGTGGTGGACAAAGGATACGATCCGAGTGTGGTGCAAGAAGGATGC
GAGACACACGGAGCATGGCCATTGTGTAGAGCCATTAGACATCTTGGAGACAGCGTGGCG
GAGAAGATGGTTGCTGGGGAACTCAAGGAAGGCGAGTCAGTGACCGTCGATGCAGACTCT
GATGGAAATGCTGTGCTTTTCAATGGCAGCAGTGGTGCTCTTTGA
>EDWA@DN11251_c0_g2_i1
ATGAAATCAAAGAAGGAAGAGGGCCAGAGCCTGGACAAAAAGAAGTTTAGGGAATTACAC
AATAGAGAAATGGAGCTCAGGATGCAGATCCATATATTACATAAGATGAGCCGGGCAGAT
AAGATTGTGAAAGAAGTGGACTTTCGAGGTATAGTCTCTTTACGGAGCGGTATTCCTTTT
GAGAAACTAGTAATTGATGAATCTGATAGGCGCCGTAAGATGGAAGAGACTCTTCATACG
CGAGTCATCGGTCAGGATGAAGCTGTGAAAGCCGTCAGTTTTTTTGCATATGATGATCTC
TGGAGATTATCTTCTAGCGAGCCAATTGCTAGCTTCATCTTCTATGGTCCGACTGGTGTA
GGAAAGTCAGAATTAGCAAAGGCACTAGCTGCTAACTATTTCGGCTCTGAAGAAGCTGGA
ATCCAACTTGATATGACGGAGTTCATGGAAAGTCGCTCATTATCCAAGCTCATTGGATCA
TCCACCGGGCATACTGAGCGTGGTAAACTAACTGATGCTGTTCGGAGACAACCACACACT
GTAGTGCTTTTCAAAGAAATTGAGAAGGCCCATCTCGATGTCTTGGATGTGATTCATCAG
ATAATCAGAGATGGATTCTTGGCAGACGGGAAAGGAAGAATCGTGGATTTCAGGAATACG
CTTCTGATAATGACAACTAATGCTGGAAGCAGTGTAATTGAGAAGGGGGAACGACTGATG
GAATTTGATCTCGATAAAGAGTGCCGCTACAATAGGATAAAGAGCCTAGTGACGGAAGAA
CTGAAACAATGGTTGGGGCCGATTTTAGTCACTTTATTGGCCAAGGTGATTGTTTTTAGG
CACCTCAACAAGTTAGAGGTGAAGGAGATTGCTGATATAAAGCTTAAGGGGGTGTTTGAC
AGGCTCAAAGCAAAAGAAATTCAGCTACATTTCACCGAAAAGTTTCGAGAGAGGGTGGTG
GAACAAGGATACGACACGAGATACGGAGCAAGGCCATTGAAAAGAGCCATTAGACATCTC
GAAAACAGCATGGCAGAGAAGATGGTTGCTAGGGAAATCAAGGAGGGTGATTCAGTGACC
GTGGACATAGACTCTGATGGAAATGCTGTGATTCTCAACGGTTGA
>EDWA@DN11252_c0_g1_i1
GTCGACGGGAAAAGACAAGTGGATAAGGTCATTGACAAATGTGCTTCCATGCAGAACCTC
AGAGAAGCAATTTCCACTTATCGCAATAGCATTCTTCGTCAGCCAGATGAGATGAAGAGG
GAATCATCACTTTCATTTTTTGTGGAGTACTTGGAGAGATATTACTTTCTTATATGCTTT
GCTGTATATATTCATTCGGAGAGGTCAGCTCTCTGTTCTAGTTCCTTTGATCATACCAGT
TTTGCTGACTGGATGAAAGCAAGGCCAGAGCTATATAGTATTATTCACAGGTTGCTTCGG
AGAGATCCTATGGGTGCACTTGGATATGCAAGTTTGAACCCATCTTTGACAATGGTTGTT
GAATCTGCTGATGGTCGCCCTCATGAAGTGGGTGTAGTTGCGGCTATGAGGAATGGAGAG
GTTCTCGGGAGCCAGACTGTCCTAAAGTGA
>EDWA@DN11252_c0_g2_i1
GCTCTTCATTCTAAGTTGTCTAATCATACCAGTTTTACTGACTGGATGAAGGCAAGGCCA
GAGCTATATAGCATTATTCGCAGGTTGCTGCGAAGAGATCCAATGGGTGCTCTTGGATAC
GCAAGTTTGAAACCGTCTTTGACAAAGATTGTCGAGTCTGCTGGTGGTCACCCTCATGAA
GTGGGCGTAGTTGCTGCTCTGAGAAATGGAGAGGTTCTTGGGAGCCAGACTGTCCTAAAA
AGTGACCATTGTCCTGGTTGTCAAAATGTGTGTTTACCAGAGAGAGTAGAGGGTGCTCCC
AATTTCAGAGAGGTTCCTGGTTTTCCAGTTTATGGAGTTGCAAATCCAACTATTGATGGA
ATTCGATCTGTCATTCGAAGGATTGGCAGCTCCAAAGGTGGCCGTCCTGTTTTTTGGCAC
AATATGCGGGAAGAACCTGTCATCTACATTAATGGAAAGCCATTTGTT
>EDWA@DN11252_c0_g2_i2
TGTGCATCTCTCCGTTCTAGTTCCTTTGATCATACAAGTTTTGCTGACTGGATGAAGGCA
AGGCCAGAGCTATATAGCATTATTCGCAGGTTGCTTAGGAGGGATCCGATGGGTGCACTC
GGATATGCAAGTCTAAAACCATCTTTGACGAAGAGTGTTGAATCTGCTGATCATCGCCCT
CATGAAGTGGGTGTAGTTGCAGCTCTGAGGAACGGAGAGGTTCTTGGGAGCCAGACTGTC
CTAAAAAGTGACCATTGTCCTGGTTGTCAAAATGTGTGTTTACCAGAGAGAGTAGAGGGT
GCTCCCAATTTCAGAGAGGTTCCTGGTTTTCCAGTTTATGGAGTTGCAAATCCAACTATT
GATGGAATTCGATCTGTCATTCGAAGGATTGGCAGCTCCAAAGGTGGCCGTCCTGTTTTT
TGGCACAATATGCGGGAAGAACCTGTCATCTACATTAATGGAAAGCCATTTGTT
>EDWA@DN11252_c0_g3_i1
GAGAGGGTAGAGGGTGCTCCTAACTTCAGAGAGGTTCCTGGGTTTCCTGTTTATGGAGTT
GCAAATCCAACTATTGATGGAATTCGATCTGTCCTACAAAGGATTGGTAGCTCCAAAGGT
GGTCGTCCAGCTTTTTGGCACAATATGCGGGAAGAACCTGTCGTTTACATTAATGGGAAG
CCATTTGTTCTCCGCGAGGTTGAAAGGCCCTATAAAAACATGTTGGAGTACACGGGGATC
GATCGTGAGAGAGTGGAGAGAATGGAAGCTCGGTTGAAGGAAGATATCCTGCGAGAAGCT
GAACGTTATGAGGGTGCCATAATGGTCATTCATGAAACAGAGGATGGTCAAATATTTGAT
GCTTGGGAACATGTCAACTCTGATTCTATACAAACTCCTCTAGAGGTTTTTAAAAGCTTG
GAGGATGATGGTTTTCCCATT
>EDWA@DN11253_c0_g1_i1
AAAGGAAGCGATGCACCAAGCCCCTCTAATTTGTCAAAGAATTTCAGGGCTGATGTTTTA
AGAGAAAATGCTGAAGCAGTCTTTGCAGCTTGTGATGCTGCTCATGGGAGGTGGGCAAAG
TTGCTTGGGGTTCGTGCTCTTCTCCATCCTAAGCTGAGATTGCAAGACTTTTTGAGCATA
TATAATATCACTCAGGAGTTCATAACTGCTACGGAGAAGATTGGTGGAAGGTTGGGATAT
AGCATAAGGGGAACACTGCAGTCACAGGCTAAATCCTTTGTTGATTTCCAGCATGAATCT
CGAATGACGAAAATAAGAGCGGTTCTTGACCAAGAGACATGGGTAGAAGTAGACGTTCCT
GATGAGTTTCAGGCAATTGTCTCTTCGCTGTTTGATTCTGAAAGCAAGGATAATTCTGAA
AGT
>EDWA@DN11254_c0_g1_i1
AATTTGGAACGCATTCTTGAATGCCTTGAAAAAGAGAAGTGTGTGACATTCCAGGATTGC
ATCACTTGGGCTCGTCTAAGATTCGAAGACTATTTTGTGAACCGTGTGAAGCAGCTTGTT
TATACGTTTCCCGAAGATGCTGCAACCAGTACTGGGGTTCCCTTCTGGTCTGCCCCTAAG
CGATTCCCTCGTCCACTTCATTTCTCAGCAGCTGACCCAAGCCACCTGCAGTTTATTATG
GCTGCTTCTGTCCTTCGTGCTGAATCATTTGGCATTCAAATTCCTGATTGGATTAAGCAT
CCAAGGATATTGGCAGAGGCTGTTGACAAAGTGACTGTCCCAGATTTCCAGCCAAAGAAA
GATGCAAAAATCGTAACTGATGAGAAGGCTACTACTCTCTCCACTGCATCCATTGATGAT
GCAGCTGTTATCAAAGAACTCATCTTCAAGTTAGAACTTTGCTCAAAAAATTGGCCTCAA
GGATTCAAGATGAAACCTATTCAGTTTGAAAAGGATGATGACACAAACTACCACATGGAT
CTAATAGCTGGGCTTGCAAATATG
>EDWA@DN11254_c0_g1_i2
AATTTGGAACGCATTCTTGAATGCCTTGAAAAAGAGAAGTGTGTGACATTCCAGGATTGC
ATCACTTGGGCTCGTCTAAGATTCGAAGACTATTTTGTGAACCGTGTGAAGCAGCTTGTT
TATACGTTTCCCGAAGATGCTGCAACCAGTACTGGGGTTCCCTTCTGGTCTGCCCCTAAG
CGATTCCCTCGTCCACTTCATTTCTCAGCAGCTGACCCAAGCCACCTGCAGTTTATTATG
GCTGCTTCTATCCTTCGAGCTGAAACATTCTGCATTCAAATTCCTGATTGGGTTAAGCAG
CCAAAGATGTTGGCAGAAGCTGTTGACAAAGTGACAGTCCTGGATTTCCAGCCAAAGAAA
GATGCAAAAATCGTAACAGATGAGAAGGCTACTACTCTCTCTAGTGCATCTATCGATGAT
GCGGCAGTTATCAATGAACTCATCTTCAAGTTAGAACTTTGCACAAAAAAATTGCCTCAA
GGGTTTAAGATGAAGCCTATTCAGTTTGAAAAG
>EDWA@DN11255_c0_g1_i4
ATGGCGGAATCTTCTTTAAGGCAGTTGTTGAAGAGTTTTTGCACCAATTCACCTTGGGAA
TATGCTGTGCTTTGGAAGCTTAGGCATCGGAGCCCCTTGGATTTGACCTGGGAGGATGGA
TATTGTGTTTATCCAATACCAAAAGAATCTGTGGAAAGTATCTCTACTCATGTTTATTCC
AATAGTGAGATTATCCCATCACAGTTTGAAATGAGCATCCCTGATGGTTGTTTTGGAGGA
TACCCAATTGGCCTGTTGGTGGCTCATATGTCACATCTTAATTATGCATGGGGACAAGGG
TTTGTTGGTAAAGTAGCATATACGGGGAAGCATTGTTGGGTTTCCTATGATAATATTTTC
ACTAACAAAACCGACTTGAAGTTAGTTCTTGAGTGCCCAGAGGAATGGTTACTTCAGTTT
GCATCAGGAATCAAGACAATTTTGCTGGTACCCGTGCTTCCACATGGAGTTTTGCAGCTT
GGTTCGTCGGAGATGGTTGTTGAAGATTTGTCTATTCCTACATATATCAAAGATAGATTT
ACCGGCAAAAACATTCACACGCAGTCACTATCGTCGGTAATTTTAAGTCCTTTTGAGAAG
TTAGAAGTGTCTTCAAGTGAATCAATCAGCCCACTGAACTCTGATGACTCAAATGCTATT
GACAGTGTTGAGCCTAACAATCAGTTATCTTTAGATCAGATTGTGCCGCTGTTAGGTTTT
CCGAATGAATTCCTGGTGCCTGGAATACATCTCCTTGAAACTCTTGAAAGTGAGATTGAA
AATGGGATTAGTGTCCGGCCAGCTAGCCTTGGTGAATTGCCATCACCACTAAGCCAATCT
ATAAGTGTCGACCAACTTGCAATAAGGGAGAGTGAACTATTTAGTTTGTATTGTCTTAAG
GAGGAACTGCAAGCTTATCCTGAATGTAATGCTTACGGAGCAGAAGAGTGTGGAGAAATC
TTAGATGAAGTTACAAATCCTTACCCTGCCAGATATTTTCTTGAACCACCTTTCAGAGAC
TATGATATTGATGACATCGGTTTTCATAATTTTCCCAAAGAATTTGAATTGCAAAAAGTA
ATTGGAGAAGCTTTCGAAAGACAGGGCAATGAATATTTGTTGGATTCATCCTTTTTGAGC
GAGGATGCATTTAGAGACGACATTGATGCAAAAGGAGGTGATGCAGGGTATCTGTTGCAA
GCTGTGGTCGGTCATGTATATGATGGTTCTGTTGATATTGCTAATAGATCCGCTTGCATC
ATGGCATCTAGCGGACAACTTCCGATGTCTTCTCGACCTCAAAGTGTAAAGACTAATTCA
ACTTCATCGAGTAGGCATATGTCTGCATTTGCTGGTGGGGTGAAAAGTAGTCCCAGTTCT
AAAATTTCAGCTTCTTTCAAAAGTACAGTAAACACGGCAACTAATAATGAGAATCTGGGA
AATGATGGCTATTATACACAATCAAGAAAAGGAAAAAAACAGTCCACCTCCATCAAGAAA
AGGGCTAGACCTGGGGATAATCCAAGGCCAAGGGATAGACAGATGATACAAGATCGGCTT
AAGGAGCTTCGAGAACTTGTTCCAAATGGTCCTAAGTATAGCATTGATGCTCTGTTGGAC
CAAACTGTTAAACACATGCTGTATTTGAGGAGTGTGACCAAACAAGCTGAGAAGTTGAGG
CAATGGGTGCATCGTGAGGTATCTGATCTCCAGAATACGAGGTTGTCTGAAACCAAAGAT
GGTTTCCAAACCGGAACAAGCCGGGCTTTTGAGATCGGAGATGAACAAAAAGTGTGTCCC
ATCGTTGTTGAAGATCTTGCATATCCAGGCCACTTACTCATCGAGATGCTATGCAACGAA
CATGGTCTGTTTCTAGAGATCGCTGAGGTGATCCGAAGCTTCAACTTAACGATCTTGAAG
GGTGTTATGGAGGGCTTTTCAAACAATACATGGGCTCATTTCATTGTTGAGACTTCTAGT
GACTTTCACAGACTGGATATTTTCTGGCCTTTGATGAAGCTTTTACAGCGTCAAAGAAAT
CCCATTTCAAGTAAAGATTCGATTATAAAAAAACATCTATAG
>EDWA@DN11255_c0_g2_i1
ATGGCAGCAGCAGCACTTTTCAATCTCTCATCACCTTCTACTTTCCTCCATTCCTCAGCC
ACTCTCAAACCCTTTTCTTCTTTCTCAACTAAGCCCACACTTTCTATCCACTTCACAAAG
AAACCCATCTCTGTTTCAACCACTTCTCTTCACTCACCTCCATCCGGTGACCCTCCACCG
GAGGTCCAGACCTGCTGGCAATGGTTCCAGGACCAGCGTGTTGTCTCTGCCAAGTCTCCT
GTAAGGCCTGGAATGGTCCCTGAAGGACTTGGGCTCATTGCAAAAAAGGACATTTCGAGG
AACGAGGTTGTCTTGGAGATTCCGAACCGGTTTTGGATAAACCAGGATGCGGAG
>EDWA@DN11256_c0_g1_i1
ATGGACGACAACAACAACAATAGCTCCGATGAGAGGCCGACGGTGATGGTGACTAACGAC
GACGGAATCGATGCCCCCGGACTCCGATCTCTCGTTCGCGTCCTCGTCTCCTCGAATCGG
TTTCGTGTCCTGGTTTGCGCTCCTGATTCGGAGAAATCAGCTGTTAGTCATAGTATCACA
TGGCGTCACCCTGTTGCTGTAAAGAAAGTAGATATTGATGGAGCCACCGCTTATGCTGTT
TCCGGAACCCCAGCTGATTGTACTTCTTTGGGCATCTCAGAAGCACTCTTCTCCTCAGTT
CCTGATCTGGTTATCAGTGGCATAAACATGGGCAGCAACTGTGGTTATCATATTGTCTAC
TCTGGTACAGTTGCTGGTGCTCGAGAAGCCTTCTTCAATGACATACCTGCTGTTTCTGTA
TCATATGACTGGGTTGGAGGCAAGAGCAGTGTTGATGACTATAAGCTTGCTGCTGAGGCT
TGCTTGCCAATCTTCAGTGCAATACTGGATGAGATTAAGAATAAAAGTTATCCTCTAAGA
GGCTTTTTGAATATAGATCTGCCTACAGATATTACCAACCACAAGGGATATAAGTTGACT
AAACAGGGTAAAAGTATATTCAAAATGGGGTGGAAGCAAGTTATTTCTGAAAGGCAAGGA
GGAAAGATGTTATCCTCAATGGAAATGGAATCAGATTCATCAGCGAGGACAGAAAATGAT
ACATCAACAGTACCAGCGGGATACCTCTTGTTCAAAAGAGAGGTAAGAGGAGCCGTACTT
GATGAAGTTGATACTGATAAGCTATCTCTTCAGGAAGGATATATCACTGTAACTCCTCTT
GGAGCCGTTTCTCCAGCAGAGACTGATGTCCATTCTTTCTTTAAAGAATGGCTACCAAGT
GCAATTCAACGATTCTCTTCATCGGCATTATAA
>EDWA@DN11257_c0_g1_i3
ATGGCTGAAGAAAAGCCAACTTCTTCAACACCCACCAGAAGCTACTGGAGATGGAGCAAA
AAAGATTTCTTCCCGGAGGCCTCGTTTCAGTCCATGTCATCTTACAGAACAGCAATTTCC
CAAACCTGTCCTCGTCTCACCGACCGTCTCTTAGCACGTTCCTCCTCCACCAACGAGCTT
GTAACCCTTTCGAAAGTGAGTGAAAACCCAATGCAAAAATGTCTAACCTGGTGGGACCTT
ATTTGGCTAAGCTTTGGCTCGGTTGTTGGTTCTGGCATATTTGTCATAACAGGTCAAGAA
GCTCATAATCATGCAGGTCCAGCTATTGTCTTGTCCTATGCTATATCTGGGCTTTCAGCA
TTGCTATCAGTTTTCTGTTACACTGAATTTGCAGCTGAGGTTCCAGTTGCTGGTGGTTCA
TTTTCATTTCTTCGTATTGAACTAGGTGATTTCATTGCATTTATAGCTGCTGGTAATATT
CTTCTAGAAGCTTTAGTAGGAGCTGCAGGGTTAGGAAGATCATGGTCTTCTTATTTTGCT
AGTATGATTAAGAGTGACTCTGATTTTTTGAGAATTAAGGTTGATTCTTTGCCTGATGGA
TTCAATCTTTTAGATCCACTTGCAGTTGTGGTACTTTTGGTTGCTAATGGGATAGCTATG
AGTGGAACTAAGAGGACGTCGTGGTTGAATTGGGTTGCTTCTTTGGTTAGTGGTGCAGTG
ATTGTTTTTGTTATAGTTTTCGGGTTCATTCATGCGAAAACTTCGAATCTGGAACCTTTT
TTTCCATATGGGGTAAAAGGGGTTTTCGAGGCGGCTGCTGTGGTTTATTGGTCTTATACA
GGCTTTGATATGGTGGCAAATATGGCTGAGGAGACTAAGAGACCCTCTAGGGATATACCA
ATTGGGTTGGTTGGTTCGATGTCTGGAATTACTGTGGTTTATTGCTTGATGGCTTTAGCA
TTGACCATGATGGTGAAGTATACTGAGATCGATGTAAATGCTGCATATTCTGTCGCTTTT
GAACAAATTGGGATGAAATGGGCCAAGTATTTGGTTAGTATATGTGCACTCAAGGGAATG
ACTACAAGCTTGTTGGTTGGATCTCTTGGGCAAGCTCGATACACGACTCAGATCGCTAGA
GCTCATATGATTCCACCTATTTTTGCTTTGGTTCATCCCAAAACTGGAACTCCTGTATAT
GCTACCCTGCTGGTGACATCGATTAGTGCTATTGTTGCATTTTTCTCTAGTTTAGATGTT
TTGTCTAGTGTTTTATCTTTCAGTACACTCTTCATTTTTATGCTAATTGCTGTTGCATTG
CTTGTGAGACGATATTATGTGAAGAGTGTTACTCCAAAGAATGATTTGATAAAATTTCTC
GTCTGCTTGTTCATTGTTATCGGTTCCTCAATTGGAGTTTCAGCACTTTGGAATTCTGAT
GGGAGAGGCTGGATAGGATACACTGTGGCTGGATTGGTTTGGTTCTCGGGGACTTTGGGA
ATGTCATTTCTTTCCAAGCAGTGTGTTCCTACGGTCTGGGGAGTTCCACTTGTTCCTTGG
TTGCCATCTTTGTCAGTTGTGATGAACTTGTTTCTCATAGGATCTTTGGGTCTTGTAGCA
ATTTTGAGGTTTATCATTTGCAGTGCAGTAATGATAGTGTACTACCTGCTTGTTGGCCTT
CATGCCACTTACGACGTGGCTCACCAGAATGAATCAAGTGCCTTAAATTGA
>EDWA@DN11257_c0_g1_i4
ATGGCTGAAGAAAAGCCAACTTCTTCAACACCCACCAGAAGCTACTGGAGATGGAGCAAA
AAAGATTTCTTCCCGGAGGCCTCGTTTCAGTCCATGTCATCTTACAGAACAGCAATTTCC
CAAACCTGTCCTCGTCTCACCGACCGTCTCTTAGCACGTTCCTCCTCCACCAACGAGCTT
GTAACCCTTTCGAAAGTGAGTGAAAACCCAATGCAAAAATGTCTAACCTGGTGGGACCTT
ATTTGGCTAAGCTTTGGCTCGGTTGTTGGTTCTGGCATATTTGTCATAACAGGTCAAGAA
GCTCATAATCATGCAGGTCCAGCTATTGTCTTGTCCTATGCTATATCCGGGCTTTCAGCA
TTGCTGTCAGTTTTCTGTTACACTGAGTTTGCAGCTGAGGTTCCCGTAGCTGGTGGTTCA
TTTTCATTTCTTCGTATTGAACTAGGTGATTTCATTGCATTTATAGCTGCTGGTAATATT
CTTCTAGAAGCTTTAGTAGGAGCTGCAGGGTTAGGAAGATCATGGTCTTCTTATTTTGCT
AGTATGATTAAGAGTGACTCTGATTTTTTGAGAATTAAGGTTGATTCTTTGCCTGATGGA
TTCAATCTTTTAGATCCACTTGCAGTTGTGGTAATTTTGGTTGCTAATGGGGTAGCAATG
AGTGGAACTAAGAGGACGTCTTGGTTGAATTGGGTTGCGTCTTTGGTTAGTGGTGCAGTG
ATTGTTTTTGTTATAGTTTTCGGGTTCATTCATGCGAAAACTTCGAATCTGGAACCTTTT
TTCCCATATGGGGTGAAAGGTGTTTTCGAGGCGTCTGCTGTGGTTTATTGGTCTTATACA
GGCTTTGATATGGTGGCAAATATGGCTGAGGAGACTAAGAGACCCTCTAGGGATATACCA
ATTGGGTTGGTTGGTTCGATGTCTGGAATTACTGTGGTTTATTGCTTGATGGCTTTAGCA
TTGACCATGATGGTGAAGTATACTGAGATTGATGTAAATGCTGCATATTCTGTTGTCTTT
GAACAAATTGGGATGAAATGGGCCAAGTATTTGGTTAGTATATGTGCACTCAAGGGAATG
ACTACAAGCTTGTTGGTTGGATCTCTTGGGCAAGCTCGATACACGACTCAGATCGCTAGA
GCTCATATGATTCCACCTATTTTTGCTTTGGTTCATCCCAAAACTGGAACTCCTGTATAT
GCTACCCTGCTGGTGACATCGATTAGTGCTATTGTTGCATTTTTCTCTAGTTTAGATGTT
TTGTCTAGTGTTTTATCTTTCAGTACACTCTTCATTTTTATGCTAATTGCTGTTGCATTG
CTTGTGAGGCGATATTATGTGAAGGATGTCACTCCAAAGAATGATTTGATGAAATTTCTC
ATGTGCTTATTCATTATTATCGGTTCTTCAATTGGAGTTTCAGCACTTTGGAATTCTAAT
GAGAGGGGATGGATTGGGTACACAGTGGCTGGACTGGTATGGTTTTTTGGGACTTTCGGG
ATGGCATTTCTTTCCAAGCAGCGTGTTCCAAAGGTCTGGGGAGTTCCACTTGTTCCTTGG
TTGCCATCTTTGTCAGTTGTGATGAACTTGTTTCTCATAGGATCTTTGGGTCTTGTAGCA
ATTTTGAGGTTTATCATTTGCAGTGCAGTCATGATAGTGTACTACCTTCTTGTTGGTCTT
CATGCCACTTATGATGTGGCTCACCAGAATGAAGAGGGTAAATGA
>EDWA@DN11258_c0_g1_i4
ATGATACCTTTTGGCCCAAAAAAACACAAAATACCCCAGTTGGCCCCTTTTATCCCCTTT
GCGCAGCCGCCTTTCAACCGTTGGATCTGTGCAAGATCCAACGGTCCATATCGATCAAGA
GGCAAGTACACGAGCCCCCCACGCGCGTGTGAGCCACGCACTCGTCTCCCAGCAACCAAA
ACCCTACGGCTTCACGATTGCCGCGTCGTTGCCATAATGTCAGGCCGTTCCGAGGTCATT
GAGCAGCAGCAGCGACGGTCGTCCAGCCCACACCCTCGCCACGACCCACACCGTGCCGCC
ACAATGCCTCTCACTGTTATGAACCAAATAGAAATTATAGATTTAGAAGAAGAATTAGAA
TAG
>EDWA@DN11259_c0_g1_i1
GATAATTCCACTTTGTATGGGTGCTGTGTTTTAGTTGAAGAAATAGTACAAAAGCCCTCT
GGATTGCTTTCCTTGATTTCAGATAGACAACCTGCCTATCCGTCTCTGAGTCGTTATGTG
ATGACCACTCGCAGATGTTATTGCATTCTATCAAGGCTGCCGTTCTTTGATTTGCACTTT
GCTGTGCTGAATAGCATGTTTGATGAAGAAAGGTTGGAACGGTTAACAAAAAGTATTGGT
GATATAGATTTAGAATTGTCGGACAGTTATAGCAGCAAAACCAATCTAGATGATGTATCA
ACAGACCAAGGAACCCTAGAGGACATGCAAAACACAAGGACTGAAACTTCCGAGTCAAGT
TCTGGAAGTTCTAAACCAGGAGATGACGAGGGGAATAACTTGGAGCATCAATTTCTTGAG
AGGGACTTTGACTCAAAGAAAGCTGTTAATCATGATACTGTTCTTCCAATTCATCCAGAA
ACTGGGACGTTTTCAAGCAAAAAAGAATCTAGTGATGCGAATCATGAAGATTGTGATACT
GATGTTGATGATTCCACAACAAATAAGCAAGCGGCTGAAAGATGTTTCCCAAGTGCTGTT
TTGCCACTTCTGCGCTATTATCAGTATGAAAGCTCTGAATCTTCTTGCAGTTTTCAGGGT
TCACCTTGTGAAGACAGGAACTTGAGGAGTGATGTTGATGATATGGAAACAGAAGAGGCC
TCTATTTCTGGCCAGGAAAATTCCAGTGATCATCTTGATATCCTTGAATGGGCCAAGGCA
AACAATCACGGATCACTACAGATACTATGTGAATATTATTGCTCACCTTGCCCTGCAAGG
GGTACAACACTTAGGTTTCATCCTTTGGAGCACCTTCATCCACTGGAATATCATAGACCG
GATGAACAAGTTTTGCATATTGCTGGTTCAACCATTGATTTGAGATCTTGC
>EDWA@DN11259_c0_g1_i2
CAGGTTGCTGATAATTCCACTTTGTACGGCTGCTGTGTGTTGGTTGATGAAATAGTACAA
AAGCCTTCTGGATTGCTTTCCTTGGTCTCAGATAGACAACCTGTGTACCCGTCTCTGAGC
CGTTATGTGATGACCACTCGCAGATGTTATTGCATTCTATCAAGGCTGCCGTTCTTTGAT
TTGCACTTTGCTGTGCTGAATAGCATGTTTGATGAAGAAAGGTTGGAACGGTTAACAAAA
AGTATTGGTGACATAGATTTAGAATTGTCAGACAGTTATAGCAATGAAGCCAATCTAGAT
GATGTATCAACAGATCAAGGAATTCTGGAGGACATGCAGAACACGAGGACTGAAACTTCC
GAGTCAATTTCTGGAAGTTCTAAACTTGGCGATGGCGAGGGGAATAACCTGGACCATCAT
TTGCTTGAGAGGGACTTCGACAAAAAGACTGTTGATCCGGAAACTGAGACGTTTTCAAGC
AAAAAAGAATCTAGTGATGCGAATCATGAAGATTGTGATACTGATGTTGATGACTTCACA
ACAAATAAGCAAGTGGCCGAAAGATGTTTGCCAAATGCTGTTTTGCCTCTTCTGCGCTAC
TATCAGTATGAAAGCTCTGAATCTTCTTGCAGTTTTCAGGGTTCACCTTGTGAAGACAGG
AACTTGAGGAGTGATGTTGATGATATGGAAACAGAAGAGGCCTCTATTTCCGGCCAGGAA
AATTCCCGTGCTCATCTTGATATACTTGAATGGGCCAAGGCAAACAATCACGGATCACTA
CAGATACTATGTGAATATTATTGCTCACCTTGCCCTGCAAGGGGTACAACACTTAGGTTT
CATCCTTTGGAGCACCTTCATCCACTGGAATATCATAGACCGGATGAACAAGTTTTGCAT
ATTGCTGGTTCAACCATTGATTTGAGATCTTGC
>EDWA@DN11259_c1_g1_i1
GAAGAGGCATCTATTTCTGGCCAGGAAGATTCTAGTGACCACCTTGATATCCTTGAATGG
GCTAAGGTAAACAATCATGGATCATTGCAAATACTATGTGAATATTATCGGTTACAGTGT
CCGGCAAGGGGTTCAAAACTTAAGTTTCATCCTTTGGAGCACCTGCATCCACTGGAATAT
CATAGACCCGATGAACAAGTTCTGCATATTGCTGGCTCAACCATTGATTTGAGATCTTGC
AGTACCAGTCTTGAGTTTGCTGAGGCACACACTGCTCTTTTGGCTGAAGAGGAAGCAACC
GCTCTG
>EDWA@DN1125_c0_g1_i1
ATGGACAATTTGATTTCCCTTGTGAACAAGATTCAAAGAGCTTGTACGGCTCTCGGTGAC
CACGGGGAAGCAAGCGCGTTACCTACTCTTTGGGACTCGTTGCCGGCGATTGCCGTCGTC
GGCGGGCAGAGTTCGGGGAAGTCTTCGGTGCTGGAAAGCATAGTCGGCAAGGATTTTTTA
CCTCGTGGATCCGGAATTGTTACTCGGAGACCTCTGGTGTTGCAGCTTCATAAGAGTGAT
GAAGGAAGCAGGGAATACGCTGAGTTTCTTCACCTTCCAAGAAAAAGATTCACCGATTTC
GCTGCCGTTAGGAAGGAGATTCAAGACGAGACGGATAGAGAAACTGGCCGATCCAAGCAA
ATCTCCAGTGTCCCTATTCATCTTAGCATATATTCTCCCAATGTTGTCAATTTGACTCTG
ATTGATCTTCCTGGTCTTACGAAAGTAGCAGTTGAGGGACAGCCGGAGAGCATTGTGCAA
GATATCGAGAATATGGTTCGCTCTTATATTGAGAAGCCCAACTGTATAATATTGGCAATT
TCACCTGCTAATCAAGATCTTGCTACATCGGACGCAATTAAAATCTCGCGAGAGGTGGAC
CCTACAGGGGAGAGGACTCTTGGTGTGCTGACTAAAATTGATCTGATGGATAAGGGCACA
GATGCAGTTGATATATTGGAAGGCAAAGCTTATCGGCTGAAATTCCCTTGGGTTGGTGTT
GTGAACCGTTCACAAGCAGATATCAACAAGAATGTCGACATGATTGCTGCTCGCCGTAGA
GAGCGTGAGTATTTTGCTAGTACGCCCGAGTATAGGCACCTTGCTCAGAGAATGGGTTCT
GAGCATCTTGCTAAGGTGCTCTCAAAGCATTTGGAAACTGTAATCAAGTCTAGAATCCCA
GGCATTCAGTCCCTTATTAATAAAACAATTACCGAACTTGAAACTGAACTGAGCCGTCTT
GGAAAGCCTGTTGCAGCTGATGCGGGCGGGAAGTTGTATACAATCATGGAGATATGCCGT
CTTTTTGATCAAAATTTCAGAGAACATTTGGATGGCGTGCGTACTGGTGGTGATAAGGTT
TACAATGTTTTCGACAACCAACTCCCTGCTGCTTTGAAAAGGTTGCAATTTGACAGGCAA
CTATCGATGGAGAATATTAGGAAGCTCATTACTGAAGCCGATGGGTATCAACCACATTTA
ATAGCTCCCGAACAAGGATATCGTCGTTTGATTGAATCTACTTTAGTTACTATCAGAGGT
CCAGCTGAGGCTGCTGTTGATGCGATTCATTCCATTCTGAAGGATCTGGTTCACAAGGCT
ATGAGTGAAACTCCGGAATTAAAGCAGTATCCTGCACTCAGAGTAGAGGTCGGAAATGCT
GCGATCGAGTCTCTTGAAAGAATGAGGGATCAGAGCAAAAAAGCAACACTACAACTGGTT
GATATGGAATGTTGTTACCTTACAGTTGAATTCTTCCGAAAGCTTCCTCAAGATGCGGAT
AAGGGTGGCAGCGCTACACAATCAATATTTGACCGATACAATGACTCATACCTGAGGAGA
ATCGGAACAACGGTTTTGTCTTACGTAAATATGGTCTGCGCTACTTTGCGCCACTCCATT
CCAAAGTCCATTGTTTACTGTCAAGTCCGAGAAGCGAAAAGAAGCCTGCTCGACTTTTAC
TACACAGAATTGGGTAAACTGGAGCAAAAACGATTATCTGCGTTATTGAACGAGGATCCA
GCAATCATGGAACGACGAAGCGCTCTTGCGAAGAGGCTGGAATTATACAGGAGTGCACAA
GCGGAGATCGATACAGTCGCTTGGTCCAAGTAA
>EDWA@DN1125_c0_g1_i4
ATGGACAATTTGATTTCCCTTGTGAACAAGATTCAAAGAGCTTGTACGGCTCTCGGTGAC
CACGGGGAAGCAAGCGCGTTACCTACTCTTTGGGACTCGTTGCCGGCGATTGCCGTCGTC
GGCGGGCAGAGTTCGGGGAAGTCTTCGGTGCTGGAAAGCATAGTCGGCAAGGATTTTTTA
CCTCGTGGATCCGGAATTGTTACTCGGAGACCTCTGGTGTTGCAGCTTCATAAGAGTGAT
GAAGGAAGCAGGGAATACGCTGAGTTTCTTCACCTTCCAAGAAAAAGATTCACCGATTTC
GCTGCCGTTAGGAAGGAGATTCAAGACGAGACGGATAGAGAAACTGGCCGATCCAAGCAA
ATCTCCAGTGTCCCTATTCATCTTAGCATATATTCTCCCAATGTTGTCAATTTGACTCTG
ATTGATCTTCCTGGTCTTACGAAAGTAGCAGTTGAGGGTCAGCCAGAAAGCATTGTGCAA
GATATTGAGAATATGGTCCGCTCTTATATTGAGAAGCCCAACTGTATAATATTGGCAATT
TCACCTGCTAATCAAGATCTTGCTACATCGGACGCAATTAAAATCTCGCGAGAGGTGGAC
CCTACAGGGGAGAGGACTCTTGGTGTGCTGACTAAAATTGATCTGATGGATAAGGGCACA
GATGCAGTTGATATATTGGAAGGCAAAGCTTATCGGCTGAAATTCCCTTGGGTTGGTGTT
GTGAACCGTTCACAAGCAGATATCAACAAGAATGTCGACATGATTGCTGCTCGCCGTAGA
GAGCGTGAGTATTTTGCTAGTACGCCCGAGTATAGGCACCTTGCTCAGAGAATGGGTTCT
GAGCATCTTGCTAAGGTGCTCTCAAAGCATTTGGAAACTGTAATCAAGTCTAGAATCCCA
GGCATTCAGTCCCTTATTAATAAAACAATTACCGAACTTGAAACTGAACTGAGCCGTCTT
GGAAAGCCTGTTGCAGCTGATGCGGGCGGGAAGTTGTATACAATCATGGAGATATGCCGT
CTTTTTGATCAAAATTTCAGAGAACATTTGGATGGCGTGCGTACTGGTGGTGATAAGGTT
TACAATGTTTTCGACAACCAACTCCCTGCTGCTTTGAAAAGGTTGCAATTTGACAGGCAA
CTATCGATGGAGAATATTAGGAAGCTCATTACTGAAGCCGATGGGTATCAACCACATTTA
ATAGCTCCCGAACAAGGATATCGTCGTTTGATTGAATCAACTTTAGTTACTATCAGAGGT
CCTGCTGAATCTGCTGTTGATGCGATTCATTCCATTCTGAAGGATCTAGTTCACAAGGCT
ATCAGTGAAACTCCGGAATTAAAGCAATATCCTGCACTCAGAGCAGAGGTGGGAAATTCT
GCGATTGAGTCTCTTGAAAGAATGAGGGATCAGAGCAAAAAAGCAACACTACAACTGGTT
GATATGGAATGTTGTTACCTTACAGTTGAATTCTTCCGAAAGCTTCCTCAAGATGCGGAT
AAGGGTGGCAGCGCTACACAATCAATATTTGACCGATACAACGACTCCTACCTGAGGAGA
ATCGGAACAACAGTTTTGTCTTACGTAAATATGGTCTGCGCTACTTTGCGCCACTCCATT
CCAAAGTCCATTGTTTACTGTCAAGTCCGAGAAGCGAAAAGAAGCCTGCTCGACTTTTAC
TACACAGAATTGGGTAAACTGGAGCAAAAACGATTATCAAACTTATTGAACGAGGATCCA
GCAGTCATGGAACGACGAAGTGCTCTTGCGAAGAGGCTGGAATTGTACAGGAGTGCACAG
GCGGAAATCGATATGGTTGCTTGGTCCAAGTAA
>EDWA@DN1125_c0_g1_i6
CGCTCTTATATTGAGAAGCCCAACTGTATAATATTGGCAATTTCACCTGCTAATCAAGAT
CTCGCTACATCTGATGCAATTAAAATCTCACGAGAGGTGGACCCTACAGGGGAGAGGACT
CTTGGTGTCTTGACAAAGATTGATCTGATGGATAAGGGCACTGATGCAGTCGATATATTG
GAAGGCAAATCTTATCGGCTGAAATTCCCTTGGGTTGGTGTTGTGAATCGCTCACAAGCG
GATATTAACAAGAATGTTGACATGATTGCTGCTCGCCGTAGAGAGCGTGAGTATTTTGCT
AGTACGCCCGAGTATAGGCACCTTGCTCAGAGAATGGGTTCTGAGCATCTTGCTAAGGTG
CTCTCAAAGCATTTGGAAACTGTAATCAAGTCTAGAATCCCAGGCATTCAGTCCCTTATT
AATAAAACAATTACCGAACTTGAAACTGAACTGAGCCGTCTTGGAAAGCCTGTTGCAGCT
GATGCGGGCGGGAAGTTGTATACAATCATGGAGATATGCCGTCTTTTTGATCAAAATTTC
AGAGAACATTTGGATGGCGTGCGTACTGGTGGTGATAAGGTTTACAATGTTTTCGACAAC
CAACTCCCTGCTGCTTTGAAAAGGTTGCAATTTGACAGGCAACTATCGATGGAGAATATT
AGGAAGCTCATTACTGAAGCCGATGGGTATCAACCACATTTAATAGCTCCCGAACAAGGA
TATCGTCGTTTGATTGAATCTACTTTAGTTACTATCAGAGGTCCAGCTGAGGCTGCTGTT
GATGCGATTCATTCCATTCTGAAGGATCTGGTTCACAAGGCTATGAGTGAAACTCCGGAA
TTAAAGCAGTATCCTGCACTCAGAGTAGAGGTCGGAAATGCTGCGATCGAGTCTCTTGAA
AGAATGAGGGATCAGAGCAAAAAAGCAACACTACAACTGGTTGATATGGAATGTTGTTAC
CTTACAGTTGAATTCTTCCGAAAGCTTCCTCAAGATGCGGATAAGGGTGGCAGCGCTACA
CAATCAATATTTGACCGATACAACGACTCCTACCTGAGGAGAATCGGAACAACAGTTTTG
TCTTACGTAAATATGGTCTGCGCTACTTTGCGCCACTCCATTCCAAAGTCCATTGTTTAC
TGTCAAGTCCGAGAAGCGAAAAGAAGCCTGCTCGACTTTTACTACACAGAATTGGGTAAA
CTGGAGCAAAAACGATTATCAAACTTATTGAACGAGGATCCAGCAGTCATGGAACGACGA
AGTGCTCTTGCGAAGAGGCTGGAATTGTACAGGAGTGCACAGGCGGAAATCGATATGGTT
GCTTGGTCCAAGTAA
>EDWA@DN11261_c0_g1_i1
AATGACATGCCCATGAATTGCTCTGGAAACTTGCGGCATTTGATTGTTGAGGCTTGTATT
GCCAGAAATCTATTGGACACATCCGCATATCTCTGGCCAGGCTATGTGAATACACGTGCA
AATATACCCCGTAGTGTTCCTAGTCAAGGGCCTGGTTGGTCTTCATTGATGAAAGGATGC
CCTCTAACTCCAGCATTGATAAATGCTTTGATTGCTACTCCAGCTTCTAGTGCTAAGACA
ACTGAATTTAAGCTCATGGATTTGATGGAAGCTTACCAGAGATCGAGAAAATATACGAGA
TTGCAACCAAAGGTTCAAATGATGAGAGGATATCCGCCGCTAGCATTCTTTGTGGAGCAT
CTCTAG
>EDWA@DN11261_c0_g1_i3
ATGCCCCTTTGTGAGGTTTTTGGGTCGACTGCTCCGAATGTTTCGTGGACTCTTCCAACA
GGGGAAGAGCTGACTAGTCATGCGGTTTTCAGCAATGCATTTACTCTTCTACTGAGGTTA
TGGAAGTTTGATCATCCACCTGTTGAATATGTGATGAAAGATGCAACACCAGTGGGATCT
CAACCAAGTCCGGAGTACCTGTTGTTGGTTCGAAACTCTAAATTATCAGCTTTTGGAAAA
TCACCAAAGGATCGTTTAAAAATTAGAAGAATTTCAAAATGTTTGAACTTCCCAATGGAA
CTCATATTTATGGATTCCTTTCCCAAGTTAAAATGCTGGTACCGGCAGCATCAAGAATGC
ATTGCTTCAACCCTCTCAGGACTTGTACAAGGGACCACTGTTCATCAGATTGTTGACACG
CTCCTCAATATGATGTTCAGGAAGATAGGCAGGGGTTCTCAGTCTTTA
>EDWA@DN11261_c0_g2_i1
GAGTATCTGTTGTTGGTTCGAAACTCCAAAGTATCAGATTTCGGAAAATCACCCAAGGAT
CGTTTGAAAATTAAAAGGCTGTCAAAAATTTTGAATTTCTATTTGGAACTCACATTTATG
GATTCCTTTCCTAAGTTGAAAGGCTGGTACCGTCAGCATCAAAAATGTATTGCTTCCACC
CTGTCAGGACTTGTACAAGGGACCACGGTTCATCAGATTGTCGATGCACTCCTCGGTATG
ATGTTCAGGAAGATAAGCAGGGGAGGTCAGACGGTAACATCTACGGCTTCCGGAAGTAGT
AGTTTGTCTACATCCGGAGCTGACAACGTATCTTTAAGACCACAGGTGCCTGCATGGGAT
ATCCTGGAAGCCACTCCATATGTGCTTGATGCAGCTCTAACAGCCTGTGCCCATGGAAGA
CTCTCGCCTCGTGAACTCGCCACGGGACTTAAAGATCTTGCCGATTTCCTACCAGCAACT
CTGGCAACCATCGCCAGCTACCTTTCTGCTGAAGTAACACGAGGTATATGGAAGCCGGTT
TTTATGAATGGATCGGATTGGCCAAGTCCAGCCGCAAATTTATCCATTGTTGAGCAACAG
ATTAAAAAAATTATAGCTGCCACTGGTGTTAATGTCCCAAGTCTT
>EDWA@DN11261_c0_g3_i1
AAAGTATCAGCTTTTGGGAAATCACTGAAGGATCGTTTGAAGCTTAAAAGAATGTCAAAA
AATTTAAATATCTCCTTGGAACTCATATTTATGGATTCGTTTCCCAACTTAAAAACCTGG
TATCGGCAGCATCAAGAGTGTATTGCTTCCACCCTGTCAGGACTTGTACAAGGGACCACT
GTTCATCAGATTGTTGATGCACTCCTCAATATGATGTTCAGGAAGATAAGCATAGGTAGT
CAGTCTTTAACTTCTACAACTTCTGCATCTGGAGCCGAGGATGTCTCTATGAGACTAAAA
GTTCCCGCATGGGATATCCTGGAAGGAGCTCCTTATGTACTTGATGCAGCTCTGACAGCC
TGTGCCCATGGAAAGCTCTCGCCCCGTGACCTGGCAACA
>EDWA@DN11262_c0_g1_i5
AAGTCTTCCCTTTTCTCGGGGTCATTGTCAATGGCTCTTTGTTATATACAGAGAGTGTTT
CGTTCAGGAGCCCTCCATCCACATCCTCGAATCTTATGCTTGCAGGGATCACCAGATGGA
CCTGAACAATATGTTGCAATCATGAATGCGATATTCTCTGCCCAACGCTCTGAGGTTCCT
ATAGACTCTTGTTACATAGGTGCTCAGAATTCAGCCTTCCTGCAACAGGCTTCTTACATC
ACTGGCGGTGTACATCATAAGCCGCAAAATTTGGATGGGCTGTTTCAATATCTTATGACT
ATCTTTGCTACTGACTTGCATTCTCGCAGTTTCATACATCTTCCAAAGCCTGTCGGTGTA
GATTTTCGTGCCTCATGTTTTTGCCATAAAAACACCATTGACATGGGCTACGTATGTTCT
GTATGTTTGTCGATTTTCTGCAAGCAACACAAAAAATGTTCCACCTGCGGGTAA
>EDWA@DN11263_c0_g1_i2
ATGGGTTGTTGTCAAAGTAGAGGTGCTGATTCCAAAGCTAATAGGATTGCTCGATGGCGA
TCAACCGGCATTGTTGCTTTACGTGACGCCAAATTGAAGACATTTCCCGATGAAGTTCTT
GATCTGGATAGATCTGTGCGAACTCTTGATTTAACGCACAATAAGTTAGTTGAAATTCCT
ATGGATATCAGCAAACTAGTCAACATGCAGCGTCTGATTTTAGCCACTAATCTTATCGAC
CGACTACCAATTAATCTTGGGAAGCTTCAGGCTCTAAAAGTTATGATACTTGATGGGAAT
CAAATTACTTCCTTGCCCGATGAATTGGGCCAGCTGGTAAGACTTGAGAAGTTATCGATC
TCTGGAAATATGTTAATGTCCTTGCCCGAGACTATTGGCAGCTTGCGCAATTTGTCATTG
CTTAATGTGTCTAACAACAAGTTAAAGTATCTTCCTGAATCAGTTGGGAGCTGCTTTTCT
TTGGAAGAACTGCAAGCAAATGATAATCTTATCGAAGAACTTCCTGCATCTGTTTGTAAT
CTTGTTCACTTGAAGTCACTTTGCTTAAACAATAACAAAGTCAGCCAGATTCCTCCTAAT
TTATTGAAAGACTGCAAAGCTCTTCAGAATATCTCGCTGCACGACAATCCTATTTCAATG
GATCAGTTTCAGCAAATGGAAGGGTTCCAAGAATTTGAAGCAAGAAGGAAGAAGAAGTTT
GACAAGCAAATTGATTCGAATGTGATGATCGGTTCGAAAGGTCTCGACGAGGGTGTCGAT
CTATAA
>EDWA@DN11264_c0_g1_i2
TTGGGAGTAAAAATTAGCAAAAAGGACAATACAGCAGAACTTTTCAGAAGAGCCTGCAAA
ATCTTTAGTATAGATTCTGAGCAGTTACGTATTTGGGACTACTCTGGGCAGACAACTCTC
TATTTTTTGAGTGAGAGAAGTAGATTTCTCAAAGACTGTCAACGGCAATTAGATCTGGAG
ATTGTCCTGGAGTTGCAAGTGTATGGGTTGTCAGATTCCATGAAATGTGGAGAATTGAAA
AAAGATGAAATGTTGGCACAACATCCAGCAAATGGCTCTTCCGGTGCTTCAGTGCTGATA
AATGGTTGCAATGGCATTGCAAACTCCAATTTCATCCGTGCTGCTGCAGCAACATTTGGA
AGGTCTGGAGAATCTGGGTCTTCGGGATTGACAGGATTACAAAATCTTGGAAATACTTGT
TTCATGAACAGTGCCATTCAGTGCTTGGTTCATACACCAATGATGGTTGACTATTTTCTT
GGAGATTATGGTAGTGAAGTAAATCATGACAATCCTTTGGGCATGAATGTATGTTACATT
TAG
>EDWA@DN11264_c0_g2_i1
ATGGTGGGTCTTCCGTCCGAGGATTCCTCCGATTTCACTCTCCGGATGGACTCAGACAAC
AACAACAGCGCCGGCGACGATGAACAGCGAGTTTACTTTGTGCCCTTCAGGTGGTGGAAA
GATGCACAGGATTCAACTTCTGGCGAATCTGATTCGAAGAGGGGGGTCTTGTATACGGCA
ACTCCGGGAACCTCGTATCCCATGAAGTTTATCAACAACATATTCAACTCGGATCTTGCT
TTCAATTTAAGGAAGGAGGAGGAGGATTCTTTGCACAATGCTGAAAATGGAGAGGTTGGT
GTTTCAGGAAGGGACTATGCATTGGTTCCCGGTGAAATGTGGGTGCAAGCTCTTAAATGG
CATAGTGATGCTAAGATTGCAGCAAAAGGTGGTAAAAGCTTTTCAGCTGCTGAAGATGAC
ATGGGAGATGTGTATCCGTTGAAGCTAAGACTTTTTATTCCACGGGAAACAAATTTGTTG
GGAGTAAAAATTAGCAAAAAGGACAATGCAGTGGAATTATTCAGAAGAGCCTGCAAAATC
TTTAGTATAGATTCTGAGCGGTTACGCATTTGGGACTTCTCCGGGCAGACAGCTCTATAT
TTTATGAATGAGAGAAATGGATTTCTCAAAGATTCTCAATGCCAATCAGATCAGGAGATT
CTCCTGGAGTTGCAGGTCTATGGGTTGTCAGATTCCATGAAATGTAGAGAAGGGAGAAAA
GATGAAATGTTAGGACAACATCCTCCAAGTTGCTCTTCTGGTGCTCCAGTCTTGTTAAAT
GGTTTCAATGGCAATTCAAACTCCAATTCTGTGGGTACTAGTGCTGCAATATTATGTGGA
AGATCCGGAGAAGCTGGTTCTTTGGGATTGACTGGATTACAAAATCTCGGAAACACTTGT
TTCATGAACAGTGCCATTCAGTGCTTGGCTCATACACCAAAGGTGATTGACTATTTTCTT
GGAGATTATACTACAGAAATAAATCCCGACAATCCTTTGGGAATGAATGGTGAGATTGCT
TCTGCCTTTGGGGATCTATTGAGGCAGTTATGGGCCCCTGGAGCAACTCCTGTGCCACCA
AGAACATTTAAGTCAAAACTGGCTCGATTTGCTCCTCAGTTTAGTGGCTTCAATCAGCAT
GATTCTCAAGTCGGTGAACATTTTCTTGATCTCAATAGAACTTCTTGCATTTTTGTTGGA
TGGACTTCATGA
>EDWA@DN11264_c0_g2_i4
ATGGTTGGTCTTCCTCCTTCCGAGGATTCCTCCGATTCCACCCTCCGGGTCGACTCCGAC
AAAAACGACGGCGCCACCATCGATGAACAGCGAGTTTACTTTGTGCCCTTCAGGTGGTGG
AAAGATGCACAGGATTCAACTTCAGGTGAATCTGATTTGAAGAGGGGGATTTTGTATACG
GCAACCCCGGGAACCTCGTACGTGGGTCCCATGAAGTTAATCAACAACATATTCAACTCA
GATCTTGCTTTCAATTTAAGGAAGGAGGAGGAGGATTCTTTGCACAATGCTGAAAATGGA
GAGGTTGGTGTTTCGGGAAGGGACTATGCGTTGGTTCCTGGCGAAATGTGGTTGCAAGCT
CTTAAATGGCATAGTGATGCTAAGATTGCAGCAAAAGGTGGTAAAAGCTTTTCAGCTGCT
GAAGATGACATGGGAGATGTGTATCCGTTGAAGCTAAGACTTTTTATTCCACGGGAAACA
AATTTGTTGGGAGTAAAAATTAGCAAAAAGGACAATGCAGTGGAATTATTCAGAAGAGCC
TGCAAAATCTTTAGTATAGATTCTGAGCAGTTTCGCATTTGGGACTTCTCTGGGCAGACA
GCTCTATATTTTACGAAAGAGAGAAATGGGTTTCTACAAGATTCTCAACTCCAATCAGAT
CAGGAGATTCTCCTGGAGTTGCAGGTCTATGGGTTGTCAGATTCCATGAAATGTAGAGAA
GGGAGAAAAGATGAAATGTTAGGACAACCTCCTGAAAATTGCTCTGCTGGTGCTCCAGTC
TTGTTTAATGGTTTCAATGGCAATTCAAACTCCAATTTTGTTGGTACTGGTGCTTCAATA
TTCTGTGGAAGATCCGGAGAAGCTGGTTCTTTGGGATTGACTGGATTACAAAATCTCGGA
AACACTTGTTTCATGAACAGTGCCATTCAGTGCTTGGCTCATACACCAAAGGTGATTGAC
TATTTTCTTGGAGATTATACTACAGAAATAAATCCCGACAATCCTTTGGGAATGAATGGT
GAGATTGCTTCAGCCTTTGGGGATCTATTGAGGAAGTTATGGGCCCCTGGAGCAGCTCCT
GTGCCACCAAGAACATTTAAGTCAAAACTGGCTCGATTTGCTCCTCAGTTTAGTGGCTTC
AATCAGCATGATTCTCAAGAACTTCTTGCATTTTTGTTGGATGGACTTCATGAGGATCTC
AATCGTGTTAAAAGTAAGCCTTATGTTGAAGTGAAGGACAGTGAGGGTCGACAAGATGAG
GAAGTAGCTGATGAATATTGGCAAAATCACCTTGCTCGCAATGATTCTATCATTGTTGAT
GTGTGCCAGGGTCAATTTAAATCAACTTTAGTTTGTCCAGAATGCAGAAAGGTCTCTGTA
ACATTTGATCCATTCATGTACCTGTCACTACCTCTACCATCAACAACATCTCGAACAATG
ACTGTAACTGTCATCAGTACTGATGGAACC
>EDWA@DN11265_c0_g1_i1
ATGGGTGTTTTGGTTGATTCCCAAAAGGAAGGGTTTGGTTCTTCATGGGGTGGTTTAAAG
AGTTTGGTGAGAAGAAAGCAGGTGGATTCGGCTCATTCCAAGCGTTTGGGTCATCATCAG
TTGGCTAAAGAGTTGACAGTTCCACATCTCATAGCAATCGGTGTTGGATCAACAATTGGA
GCTGGAGTATATATTCTTGTTGGAACAGTTGCTAGAGAGCATGCAGGGCCAGCTCTCACC
TTTTCCTTTCTAATAGCTGGAATTGCTGCTGCGCTCTCTGCCTTTTGCTATGCCGAGCTT
GCTAGTCGTTGCCCGTCCGCTGGCAGCGCCTATCATTATTCATACATTTGTGTTGGTGAA
GGTGTTGCCTGGTTGATTGGTTGGGCTCTGATACTGGAGTATACAATTGGTGGTTCAGCA
GTGGCTCGTGGCATCTCACCTAATCTGGCTTTGCTCTTTGGAGGTGAAAATAGTCTACCC
TTTTTTCTTGCTCGTCAGTATATTCCTGGGCTTGATGTTGTGGTGGATCCATGTGCCGCA
GTTCTAGTTTTCATCGTGACAGGGCTGTTGTGTGTGGGAATCAAGGAGAGTACACTTGCA
CAAGCGATTGTCACCACTGCAAATGTATGTGCCATGATCTTTGTTATAGTAGCAGGTAGT
TATCTGGGTTACAAGACTGGATGGGTTGGATACGAACTTCCTACCGGGTATTTCCCCTTT
GGTGCGGATGGAATGCTTGCTGGGTCTGCAACAGTCTTCTTTGCGTATATCGGTTTTGAT
TCGGTTGCCAGTACTGCCGAGGAGGTGAAGAATCCCCAACGAGATTTACCCCTGGGTATT
GCAGCAGCCCTCTCCATTTGTTGTGGATTGTACATGCTGATCTCTGTCGTGATTGTTGGT
CTGGTCCCCTATTATGCAATGGATCCTGACACTCCCATCTCATCTGCATTTGCTAGCCAC
GGGATGCAGTGGGCAGCTTACATAATAACCATTGGCGCCTTTACTGCCCTTTGCTCAACA
TTAATGGGCTCAATGCTCCCTCAGCCTCGGATTCTTATGGCAATGGCTAGAGATGGGTTG
CTTCCATCCTTTTTCTCGGATGTTAATAAACGCACCCAAGTTCCCGTCAAGAGCACATTG
GCAACTGGTATAGTTGCTGCTATCTTGGCATTCGTCATGGATGTTTCACAGTTGGCTGGG
ATGGTTAGCGTGGGTACACTTCTTGCATTTACTATGGTAGCAATTTCCGTGCTGATACTT
AGATATGTCCCGCCAGATGAGGTGCCATTTCCATCATCACTTCAGGAGTCAATTGACTCT
GTCACACTAAGATATAGTACTCGGGGGATTAGTGGGAAAAACCCTGAGATAAGTACTTCT
GGGGATAGTTCTCAGCCTTTGCTCGACAGTAAGAATGTAGCAGTTGAAAAACAGGAAGCT
CTGGCCAGCTTTATTGTAGGGACCCTCAGTGAAGAGAACAGGCGAAAAGTCGCTGGCTGG
ACCATAATGTTATTATGTGTAGGGGCATTTGGCCTTACTTTCGCAGCTTCAAATTTGTGG
ATTCCGAGGCTTATTCGGCTCACCTGTTGTGGAGTTGGTGGTCTTCTTCTTCTATCTGGT
TTGGTTGTGCTCACGTGTATTGATCAAGATGATGCAAGGCATAACTTCGGTCATACTGGA
GGTTTCACATGCCCTTTTGTTCCACTCCTACCAATTGCTTGCATTCTTATCAATGTCTAC
CTGCTAATTAATTTGGGGGCTGCAACCTGGGCTCGGGTTTCCGTATGGCTTTTAATAGGG
GCTGTTGTTTACATGTTCTATGGCCGTTCCCATAGCTCACTGCTGGATGCAGTCTATGTG
CCTGCGGCTCATGCCGATGAAATTTATCGAACCTCGGTTGACACCTTGGCCTAA
>EDWA@DN11265_c0_g1_i3
ATGGGTGTTTTGGTTGATTCCCCAAAGGAAGGGTTTGGTTCTTCATGGGGTGGTTTAAAG
AGTTTGGTGAGAAGAAAGCAGGTGGATTCGGCTCATTCCAAGCGTTTGGGTCATCATCAA
TTGGCTAAAGAGTTGACAGTTCCTCATCTCATAGCAATTGGTGTTGGATCAACAATTGGA
GCTGGAGTATATATTCTTGTTGGAACAGTTGCTAGAGAGCATGCAGGGCCAGCTCTCACC
TTTTCCTTTCTAATAGCTGGAATTGCTGCTGCCCTCTCTGCTTTTTGCTATGCCGAGCTT
GCGAGTCGTTGCCCGTCTGCTGGCAGTGCCTATCATTATTCATACATCTGTGTTGGTGAA
AGTGTCGCCTGGTTGATTGGTTGGGCTCTGATACTGGAGTATACAATTGGTGGTTCAGCA
GTGGCTCGTGGCATCTCACCTAATCTGGCTTTGCTCTTTGGAGGTGAAAATAGTCTACCG
TTTTTTCTAGCTCGTCAATATATTCCCGGGCTTGATGTTGTGGTGGATCCATGTGCTGCT
ATTCTAGTTTTCATTGTGACGGGGCTCTTGTGTGTGGGAATCAAGGAGAGTACACTTGCA
CAAGCGATTGTCACCACTGCAAATGTATGTGCCATGATCTTTGTTATAGTAGCAGGTAGT
TATCTGGGTTACAAGACTGGATGGGTTGGATACGAACTTCCTACCGGGTATTTCCCCTTT
GGTGCGGATGGAATGCTTGCTGGGTCTGCAACAGTCTTCTTTGCGTATATCGGTTTTGAT
TCGGTTGCCAGTACTGCCGAGGAGGTGAAGAATCCCCAACGAGATTTGCCGCTGGGTATT
GCAACGGCCCTCTCCATTTGTTGTGGATTATATATGCTGGTCTCTGTTGTGATTGTTGGT
CTGGTCCCCTATTATGCAATGGATCCTGACACTCCCATCTCATCTGCATTTGCTAGCCAC
GGGATGCAGTGGGCAGCTTACATAATAACCATTGGCGCCTTTACTGCCCTTTGCTCAACA
TTAATGGGCTCAATGCTCCCTCAGCCTCGGATTCTTATGGCAATGGCTAGAGATGGATTG
TTGCCATCCTTTTTTTCAGATGTTAATAAAAGCAGCCAGGTTCCTGTCAAGGGCACATTG
ACAACCGGTATAGTTGCTGCTACGCTGTCATTTGTCATGGATGTTTCACAGTTGGCTGGG
ATGGTTAGCGTGGGTACACTTCTTGCATTTACTATGGTAGCAATTTCCGTGCTGATACTT
AGATATGTCCCGCCAGATGAGGTGCCGTTTCCATCATCACTTCAGGAGTCGATTGATTCT
GTCACATTAAGGTATAGTACCCAGGTGATTAGTGGGAAAACCCCCGAGATAAGTTCTTCT
GGAGACAGTTCTCTGCCTTTGCTTGGCGGTAAGAATGTAGCAGTTGAAAAACAAGAAGCC
CAGGCCGATTGGACCCTCAATGAAGAGAACAGGCGAAAAGTCGCTGGCTGGACCATAATG
TTATTATGTGTAGGGGCATTTGGCCTTACTTTCGCAGCTTCAAATCTGTGGATTCCGGGA
TTCATTCGGCTCACGTGTTGTGGAGTTGGCGGTGTTCTTCTTATGTCGGGTTTGATTGTG
CTCACGTTAATTGATCAAGATGATGCAAGGCATAACTTTGGCCATACCGGAGGTTTCATA
TGCCCTTTCGTTCCACTCCTACCAATTGCTTGCATTCTTATCAATGTCTACCTGCTCATT
AATTTGGGGGCTGCCACCTGGGCTCGGGTTTCGGTATGGCTTTTAATAGGGTCTGTTGTG
TACGTGTTCTACGGTCGTTCCCATAGCTCACTGCTGGATGCAGTCTATGTGCCTGCGGCT
CATGCTGATGAAATTTATCGAACCTCGGCCTCCGGTGATGTGTTGGCCTAA
>EDWA@DN11265_c1_g1_i1
ATGGTTAGTGTGGGTACACTTCTTGCATTTACGATGGTAGCAGTTTCTGTGCTGATACTT
AGATATGTCCCACCGGATGAGGTGCCACTTCCGTCATCACTTCAGGAGTCAATTGAGTCT
TACATGCTAGGACCTAATAGGGATGCTCAGGTGATTAGTGGAGAAGACCCGGAGAGGAGT
TCTTCCGGAGATACTTGTCGGCCTTTGCTTGGAGACAAGGATGTTGTAGTTGATGGTCCC
ATTGTTGAAAAACCAGAAGCTCTATCCTGGAGTGCCCTCAATGAAGAAAAACGAAGGAGA
ATTGCCGGCTGGACCATAATGTTAATATGTGTAGGGGCATTTATACTTACATTTGCAGCT
TCAAATCTGTGGCTTTCGAGCCTTCTTCGGTACACAATGTGCGTTGCTGGCGGCATTCTT
CTTCTTGGGGGTCTGATTATTCTCACCTGTATTGATCAAGACGATGAAAGGCATAACTTT
GGACATTCAGGAGGTTTCATATGCCCTTTTGTTCCACTCCTGCCAATTGCTAGCATCCTC
ATCAATGTCTACCTGCTCATTAAT
>EDWA@DN11266_c0_g1_i4
ATGGTTCTTCATAAGGGAGAAATAGCTGAAATGAGGACTGGAGAAGGAAAAACCCTTGTT
GCTATCTTACCAGCTTATTTGAATGCATTAAGTGGAAAAGGAGTTCATGTGGTTACTGTC
AATGATTATCTAGCCAGACGAGATTGTGAATGGGTTGGCCAAGTTCCTCGCTTTCTTGGG
TTGAAGGTTGGCCTAATTCAACAGAATATGACAAGTGAACAGAGAAGGGAGAACTACTTG
TGTGACATTACTTACGTCACCAATAGTGAGCTAGGTTTCGACTACTTGAGAGATAATCTT
GCCACGAGTGTTGAGGAGCTTGTTTTGAGGGATTTCAATTATTGTGTCATAGATGAGGTT
GATTCTATTCTTATTGATGAAGCAAGAACACCGCTGATTATATCTGGGACTGCCGAAAAA
CCTAGTGATGCATATTATAAAGCAGCAAAAATAGCTGCGGCCTTTGAGCGAGATATACAT
TATACTGTGGATGAGAAGCAGAAAACTGTTCTACTTACAGAACAGGGTTACGAAGATGCT
GAAGAAATTCTGGATGTAAAAGATTTGTATGATCCACGGGAACAATGGGCATCATATCTT
TTGAATGCTATTAAAGCAAAGGAATTATTTCTTAAAGATGTAAATTATATCATCCGTGGC
AAGGAGGTGCTCATCGTAGATGAGTTTACTGGTCGAGTTATGCAGGGGAGGAGATGGAGT
GATGGACTTCACCAAGCAGTTGAAGCAAAAGAGGGCTTACCTATTCAAAATGAAACTATA
ACTCTGGCATCAATCAGTTACCAAAACTTTTTTCTTCAGTTTCCCAAACTTTGTGGAATG
ACTGGTACTGCTGCAACTGAAAGCACAGAATTTGAGAGCATATACAAGCTTAAAGTTACT
ATTGTCCCCACAAATAAGCCCATGATAAGAAAGGATGAGTCCGATGTAGTTTTCAGGGCA
ACTAATGGAAAATGGCGGGCAGTTGTTGTAGAAATTTCTAGAATGAACAAAACAGGCCGT
CCGGTACTTGTTGGCACAACAAGTGTTGAGCAAAGTGATTCATTGTCAATGCAATTGCAA
GAAGCAGGAATCCCCCATGAGGTTCTCAACGCAAAACCAGAGAATGTGGAGAGAGAAGCA
GAGATTGTAGCACAGAGTGGCCGTCTAGGGGCAGTGACTATTGCTACCAATATGGCAGGC
CGTGGAACAGACATCATCCTTGGTGGCAATGCGGAATTCATGGCCAGGCTGAAGCTACGT
GAGATGCTAATGCCAAGAGTCGTCCAACCAGCTGGAGGAGTCTTTGTATCAGTGAAGAAA
CCTCCTCCAATGAAGACATGGAAGGTGAATGAGAAGTTATTCCCGTGCAAGCTATCCAGC
AAGAACACCAAGTTAGCGGAGGAAGCTGTAGACTTAGCTGTCAACACTTGGGGCAAGAAA
TCTTTAAGTGAGCTAGAAGCTGAAGAGCTGCTGTCTTATTCTTGTGAAAAGGGCCCTGCT
CAGGATGAAGTTATAGCAACGCTGCGAAGTGCGTTTATAGAAATTGTAAAGGAATATAAG
GCCTACACTGAGGAAGAGAGGAAGCAGGTTGTGGCAGCTGGTGGGCTTCATGTGGTGGGG
ACAGAACGTCATGAGTCACGACGAATAGATAATCAGCTCCGTGGAAGAAGTGGCAGGCAA
GGGGACCCTGGAAGTTCTCGCTTCTTTCTAAGTCTTGAAGATAACATCTTTCGAATTTTT
GGAGGGGATAGAATTCAGGGTTTGATGAGAGCTTTCAGAGTTGAAGACCTACCAATTGAA
TCCAAGATGTTGACTAAAGCACTTGATGAAGCTCAGCGGAAAGTGGAAAACTACTTTTTT
GACATTCGTAAACAGTTGTTTGAGTTTGATGAGGTCTTAAACAGTCAAAGAGATCGTGTC
TATACAGAAAGAAGACGAGCTCTCATGTCAGTCAATCTCCAATCTCTTATTATTGAATAT
GCCGAATTGACTATGGATGACATCTTAGAGGCAAATATTGGTTCAGATGCTCCAAAGGAA
AGCTGGGATCTCGAAAAGCTCATTGCAAAAGTTCAACAGTACTGCTACCTGTTGAACGAT
TTGACCCCTGATTTATTGAGGAGTGAGTGTTCGAGTTATGAGGATTTACAGGATTATCTT
CGTCGTCGTGGTCGGGAAGCATATTTGCAGAAAAGGGATATGGTGGAGAAGCAAGCAGAA
GGGTTGATGAAAGAAGCCGAAAGATTTTTTATCTTGAGCAATATCGATCGCTTGTGGAAA
GAACATTTGCAAGCCCTTAAGTTTGTACAACAAGCTGTAGGCTTACGTGGATACGCACAA
CGCGATCCACTAATCGAGTATAAGCTTGAAGGATACAACCTCTTCTTGGATATGATGGCA
CAGATCAGACGAAACGTAATTTATTCAATATATCAGTTCCAACCAGTGATGGTAAAGAAG
ACAAAGGAAGATGGGTCGGACAAAGTTGTTACAAACGGTAGAAGCGGTAATCAGAAACCT
GATGCAGTTGGTGCAGGTGAGTCGTCTTCATCAGTTGCCCGCCCCCAAGCTAGTGTCTAG
>EDWA@DN11266_c0_g2_i1
ATGATCTTATCTTTCTTTTTTAGGTACAAGGAAGCTGAGCTAAACATGGGTGAAAATAGT
TGCATTGATCGCTGTGTTTCAAAGTATTGGCAGGTAAGTAAGCTTAGGTTTCAAAGTATT
CATGTATATAATTGCATCCGTCTTGTTCTATTATTAATTTACCGGAGTATGTATATATAT
ATCCCCTATAAGCTCTATACAACAAATGGTTGTATTTTTTTTCCTATTTACTTTGCTAAA
AGTTCTTGTAATCATCTCTCCAATTTGAGTCAAACTACAATCCGAGTCTTGATTTGGATA
CCGATGATGAGTTTTTTTATTTGTTCTATCTTTGCATTTTATCTTCTTAGTAGATATTTG
TTCTATCTTTGCATTTTATCCTCTTAG
>EDWA@DN11267_c0_g1_i6
ATGCCTAATCCTTCAATGGTGAACATGGTGGTTACAACAAAAGGAAATGAACAACAAGAG
AGGAAACCAAGGCCACAACCAGACCAGGCTCTCAAGTGTCCAAGATGTGATTCGACCAAC
ACCAAGTTCTGTTATTACAACAACTACAGCCTGTCTCAGCCAAGGTATTTCTGCAAGTCA
TGTAGGAGATATTGGACCAAAGGTGGCACGCTGAGGAACGTCCCGGTCGGCGGCGGCTGT
CGGAAAAACCGAAGATCAGCATCGTCCAAAAGGACCCTAGATCACCCATTAACACCTAAC
AACTCCACCCTCCCACCTTTGAGTTACGATACAAATGACCTCAGCTTAGCCTTTGCTAGG
CTCCAAAAACAAGGCAATGTTAACTTAGGGTATACTAATGAACTTTCCATGCTCGGAAAC
CCTAGTGGCCTCACCTTCGTTGGGAACGAGAACAATTTTCCGGGCTTCTATAACTACGCG
AGCTTCGGGGAGGCCGACAATGGCGGTGGAACCGTGGCCGGTGTTAGCGGTGACATGATG
GCGATGTTTCCGTATAACAACAACGACGGCGACAATGGAGAGATTATCAACAATGCTGCA
ATGCCGACGGCATCGGACGTGACGGTCACGACGATGAAACAAGAATTTTGTAATAATGGT
AGACAAGGTGAGGATCGGTCCGTGTTATGGAATTTGCCGTGTCAACTCAGTGGTGACCAT
GGGGGTTACAACATGGCTGATCTGGACTCGGTAAGAGAAAGCTGGGGTGGACTCAATTCA
TCTTGGCATGGACTACTCAATAGCCCTCTAATGTAG
>EDWA@DN11267_c0_g1_i7
ATGGGGCTGAGTTCTAAAGAGGTTTCCGGTGATGGTCTTGGGTGGAGCCAATCTTTGTTG
CAGGCTCAAACTCTGGAGTTGCCCAAAGCAATGAAGAGGCAGCATCCACAAAACCAGCAG
CAATCTGAGGCTGACCCACTCAAGTGTCCGAGATGTGACTCTACCAACACCAAGTTCTGT
TATTACAACAACTACAACAAGTCTCAGCCTAGGCATTTCTGCAAGGCCTGTAAAAGACAC
TGGACTAAAGGTGGCACTCTCCGCAATGTTCCCGTTGGTGGTGGCCATAAAAACAAGCGG
CTTAAGACATCCAATACCAACACAGCTTCCGGCGCCATATCTGGCAAAACCAGTGTTGCC
GTTAAAAGCTCAACTGCCTCTGCTGTTAACAATAGGCTGAATAACGTCTTCATGACAGTT
AAGAAATCACAGCAACAAAGGCAGGATCTTCAGCTTCCACTTGCTGACCAAAACAACACA
TCGAGTATGCAATTTCAGGTGATGGGTCGTCCAGCTCCACCATCTTCATCGTTGGTGAAG
AATCCTCTCAATTGCAGCAACTTGGGTGCGTTTCTGGGTTCCACTTCAACAGCCCCGTCG
TTGCCTCAAACTCAAGGCTTACAATTCCCATTCTCAAGTTCAAACTCAACTTCTTTTGAA
ACAACCCCATCTTCGATATCAACCTCATTTCAATCTTCAAGTATCTATAACTACACTGGC
GAAACAATGGAGGATCCAAATCCAACCATGACCAGCATCATCATGCCAACCCAAAGTGCC
ACTGTTTCAAACACATGGGAAGTACCTATCACGTGCAGTGACATGGGCATGGCAAACTAC
TGGAATTGGGACGATCTCGATGCACTTGTCTCTACCGATCTCAACATTCCATGGGATGAT
TCCGAGATCAAACCATGA
>EDWA@DN11268_c0_g1_i3
ATGGATGCGTTGGGACTTCTCAAAGTCACGGTCTACCGAGGCATCAATCTTGTTATTTGT
GATAAGGTAACGGGCGCCAGTGATCCTTACGTCGTCATCAGCACGGATGCACAGAAAGTG
AAAACCCGCTTACTGAAGAAAAACTGCAATCCGGAGTGGAACGAAGAATTAACCCTTCAT
ATCAAAGATCTTGACGCTCCAATCACTTTAACGGTGTACGACAAAGACACGTTCAGTGAG
GATGATCCGATGGGAACCGCAGAGATCGACATTCAGCCGTACGTAGAAGCAGTGAGGTTA
CGAAAGAGTCTAGGTGAACTCCCGAATGGCGTTGCACTGAAGAAACTGCAACCATCCGGG
ACAAACGACCTGGCTGATGAGAGCTGCATTATTTTGGAGGATGGCAGGATCACTCAAAAG
ATGCGTCTCAAACTCAAGAATGTTGAAACCGGGGAAGTGTTGATCCAAATCGAGTGGGTT
GATATCCCTGGCTGCAAGGGTTTGGACCCTGATTACTGA
>EDWA@DN11268_c0_g2_i1
ATGGAAACGTTGGGACTTCTCAGAATCACGGTCCGAAGAGGCTTCGGTCTTGCTGTTCGT
GATAAGGTTACGGGTACCAGCGATCCTTACGTCGTCATCACCTCGGCTGAACAGAAAGTG
AAAACCCGCTTTGTGAAGAACAACTGCAATCCGGAGTGGAACGATGAATTAACTCTTTCA
ATCAAAGATCTTAATGCTCCAATCAGTTTAACGGTGTACGACAAAGACACGTTCAGTGTC
GATGACCCGATGGGAACTGCAGTAATCGACATTCAGCCATACATAGAAGCAGCGAGGCTG
AGGAAGAGCGTAGGAGAACTTCCAAATGGTGTTGCACTCAAAAAAGTAGAGCCGTCCCGG
ACAAACGACCTCGCCGAGGAGAGCTGCATCATTATGGAGAATGGTAAGATCACCCAAAAG
ATGCATCTCAAACTCAATAATGTTGAAAGTGGGCAAGTGTTAATCCAAGTGGAGTGGGTT
GATATCCCTGGCTGCAAGGGTTTGGACCCTGATTACTGA
>EDWA@DN11269_c0_g1_i1
AAACCAGTTAGCAAGCCAGATATGGAAAATGAGAAGACACCCCAAGTGTCCTCAGAACTG
CTACAAGTTGTTGGAGAGCCGGGTGAGCCTCAGAAAAGAGCTTTGGAAGTTTCTGGTAGT
AGCTCTAAATCACAAAATATGAGTAATGCAAAAGCTTCTGTTAAGGGCAGTGCACTTGAT
ACTGAACGATGGGAACCGAGATCCTTGGGTGATCATCCGCAGATTAATGACTATGCAGTG
AATGAGCCTGGTCATCTTAATGGTGTACATAGTTCATGTGCTGGCAATGCAACTGCCAAG
TTGTCAACTGATATTTTTTCCTCTAAAATTGTAACTCCTGAGGACAGACAGAATAGTAGG
GATAAGAAGTCTCCCGGCATGTCCTTTAGTGGGTATAGAGGGTCCACCTTCGCAGGTAAG
CTAGATATGCAAAATGAGATTGCTTATGAAAAGTCACCACAAATGTCCTTCAAGGGATTA
AGAGAGTCCACCCCAGCAACCAGATCAAATATTGGAGATTACAGCCAAGAACAAATACAA
GTGGGAGGAGAGCCAGGTGAGTTGCAGAATAAGCAGCAAGATGTTGAGGTTCCTTCACTT
GATGATAGAAAACTGCGGAATGAAAATTCTCATAGCCCTTCTAACTTGGATGTGCATGAA
GGAGGAAATGACAAGTCGGTGACAAAATCAGTTAGCAAGAAGCTTGCGAAAAGGACAAAA
CCAGTTAGCAAACCAGATATGCAAAGTGAGAATGCTTGTGAGAAATCACCTCAAATGTCC
TTCAAGGGATTAAGAGAGTCCACCTCAGCAAGCAGATCAAATATTGGAGATTACAACCTA
GAACGAATACAAGTGGTTGGAGAGCCATGTGAGCTGCTGAATAAGCTGCAAGATGTTGAG
GTTCCTTCACTTGATGATAGAAAGCTGCAGAATGAAAATTCCCATAGCCCTTCTAACTTG
GATGTGCTCGGAGGAGGATATGATAAGTCGGTGACAAAGCCAGTTAGCAAGAAGCTTGCA
AAAAGAAAAAAACCAGTTAGCAAGCCAGATATGGAAAATGAGAAGACACCCCAAGTGTCC
TCAGAACTGCTACAAGTTGTTGGAGAGCCGGGTGAGCTGCAGAATAAGCAGCAAGATGTT
GAGGTTCCTTCACTTTTTGTAAAAAAGCCGGGGAATGAAAATGCCCATACCCCTTCTAAC
TTGGATGTGCTTGAAGGAGAAAATGATACGTCGGTAACTAAACCAGTTAGCAAAAAGCGT
TCGAAAAAGACCTTGGGTTCTCGACCAAAACCAAGTACCCTTGCTAACAGAAAAGGTTCT
ATTTACTCGAGCAATATTGCTTCTGAAAATCATTCTAAAATTTCCTTGGATGATGAGAAT
GAAAGAGCAACTCGTAAGAGTGCCAGTGAGCATGAGATATGCCCTCCAACGATTAACCTG
GATGCATCAAAGGACGACAAAGAAGTTGCAAAATGTCAAAATTCTGTTACTAGGAAGACT
CAATTCATGGATGATGAAACTCAAGCTCCGGATGAGGAAGATGACGATGATCCTAAGAAG
ACAGTTGAGAAAGAGAAGTCTGAGTTGGTTGAATTGACGCGTAAAGCAGATACATTTGTA
GAAGTGGAACATGTCAGCCATGATTCCAATGTGGCTCAACATGGGAGTTCAATTGCCTTG
GAGAGTAGAAAAAATGAAACTGATCCTGAGAGGGCAGTTGGTAGGACTCAATTAATGGAT
GATGAAACTCAAGCTCCAGATGAGGAAGATGGCAATGATCCTAAGAAGACAGCTGAGAAA
GAGAAGTCTGAGCTGGTTCAATTGACTCGTAAAGCAGATGCATTTGTAGAAGTGGAACAT
GTCAGAGATGATTCCAATGTGGCTCAACATGGGAGTCCAATTTCCTTGGAGAATAGAACA
AATGGAACTGATCCTAAGAGGGTGGTTGGTAGCAAAAATTCTGAATTTGGTCAACCAACA
TTGAAATGTGGTGGCTTGAAAAGGAAAGCATACAAAACGAAGAAACAAGTTTCTGGTAGA
GCCAAGGTGAAGGCTGATCTGTCTAATTCCAAAAATGATTTGGTTGCAGAAAATAGTAGT
GTCCAGAAGAATGTTGAGGAGACTGAAACTGAAAAGGAGAATTTCATGCCACATCCCGCT
GCCAAACCGAAAGGCAGTACTGCATCTTCGGAAGTGGAAATCACTGGGGCAGCAGACAAG
TGCAGCCCAGTTCGTCACGAGGAGGTTGCCGGGAAATCTGTTGATAAACCCAATAGCAAA
ACATTGAAGACTAATGAAAAATCCCATCAGGTTGATTATAACAGGCGACCGCTGCAAAAG
GTTTCGAAAAGAGTGAAAAATGAGCCTTCATGTTTTATATTGAGTGGCCACAGACTGCAG
AGAAAAGAATTTCAGCAAGTCATTCGGCGTTTGAAAGGCAAATTTTGTAGAGATTCTCAT
CAATGGTCATACCAGGCAACCCATTTCATTGCTCAAGATCCAATTCGTAGGACTGAAAAA
TTCTTTGCTGCTGCTGCTTCTGGAAGGTGGGTTCTTAAGCCCGATTATCTAAGTGCTTGT
AATCAGGCAGGAAAGTTCTTGGCAGAGGAGCCCTATGAATGGCACAAGAATGGCCTCAGT
GAAGATGGTGCAATAAACTTAGAGGCTCCAAGGAAGTGGCGCCAGTTACATGAGAGAACA
GGCCATGGAGCGTTTTATGGAATGCGCATAATTGTGTATGGAGAATGCATTGCTCCTCCA
TTGGATACTTTGAAGCGCGTGGTGAAAGCCGGGGACGGTGACCTTTTAGCAACTTCTCCC
CCTTACACCAGATTCCTAAAATCTGGTGTTGATTTTGCTGTTGTTAGTCCTGGTATGCCC
CGTGTTGATATGTGGGTTCAAGAGTTCTTAAAACACGAGGTACCCTGCGTTGTTGCTGAC
TACCTAGTGGAATATGTATGTAAACCCGGTTACTCCCTGGACAGACATGTTCTATACAAC
ACACATGAATGGGCAGAGAAATCATTCACTAACATGACAAGGCGAGCGGAAGAGATTGTC
GAGGTCTTGACTCCAGAGTCGCCAAATGACACAGAGGGTAATGATATAACATGCCAAGTT
TGTGGCTCTGGCGAAAGAGGGGAGGTCATGCTCATCTGTGGCGACGACAATGGTTCTGTA
GGTTGTGGAATTGGCACTCACATTGATTGCTGCGATCCTCCGCTCGATGCTGTTCCAGAG
GAGGACTGGTTTTGTCCCAAGTGTAGCAGAAACAGCATAGACAACACGAAGTCTTCCGGA
AAGAGAAAAAAGGGCGCCTCTCGGTTTAAGGGGAAGTAG
>EDWA@DN11269_c0_g1_i3
ATGACAAAACCAGTTAGCAAGAAGCTTGTGAAAATGACAAAACCAGTTAGCAAGAAGCTT
GTGAAAATGACAAAACCAGTTAGCAAGAAGCTTGTGAAAATGACAAAACCAGTTAGCAAG
CCAGATATACAAAGTGAGAATGCTTATGAGAAATCACCCCAAACGTCCTTCAAGGGATTA
AGAGAGACCACCTCTGCAAGCAGATCAAATATTGGAGAGTACGGCTTAGAACGATTACAA
GTTGAAGAGTCGGGGGAGCTGCAGAATAAGCAGCAAGATGTTGAGGCTCCTTCACTTGAT
GAAAGAAAGCTGGGGGATGAAAATTCCCATAGCCCTATTAACTTGAATGTGCTTGAAGGA
GGAAACGATAAGTCGACAAAACCAGATACCAAGAAGCTTGCGAAAAAGACCTTGGGTCCT
CGACCAAAACTGAGTAACATTGCTAACAGAAAAGGTTCTATTTACTCCAGCAAAATTGCT
GCCGAAAATCATTCTACAATTTCCTTGGATGGTGAGAATGAAAGAGCAACTCATAAGAGT
GCCAGTGAACATGAGGCATGCCCTCCAACTATTAACCTGAATGCAGCAAAGGATGTCAAA
GAAGTTACAAAATGTCAAAATTCTGCTACTAGTAAGACTCAATTCACGGATGATGAAACT
CAACCTCCGGATGAGGAAGATGACAATGATCCTAATAAGACAGCTGAAAATGAGAAGTCT
GAGTTGGTTGAATTGACGCGTAAAGCAGATACATTTGTAGAAGTGGAACATGTCAGCCAT
GATTCCAATGTGGCTCAACATGGGAGTCCAATTGCCTCGGAGAATAGGACAGTTGGAACT
GATCCCGAGAGCGCAGTTGGTAGCAAGGATTCTGAATTTGGTGAACTAACGTTGAAGTGT
GATGGCTTGAAAAAGAAAGCAAACAAAAGGAAGAAAACTAGTAGAGCAATGATGAAGGCT
GATCCTTCTAATTCCAAAAATGATCTGGTTGGCGAAAATGGTAGTGTCCAGAAGAATGTT
GAGGAGAAAGAGAATGAGAATGAGAATTTCATGCCACATTCTGCTGCCAAACCAGAAAGC
AGCGCTGCATCTTCGAAAGTGGAAATCTCTGGGGCAGCAGAAAAGAGCAGCCCAGTTTGT
CACGGGGAGATTGCTGATAAATCAGTTGGTAAACCCAATAACAAAACAGGGAAGAGTAAT
GAAAAAATCCAGAAGGTTGATTCTAACAGACAACCGCCGCAAAAGGTTTTGAACAGATTG
AAAAATGAGCCGTTATGTTTTATATTGAGTGGCCACAGACTGCAGAGAAAAGAATTTCAG
CAAGTCATTCGGCGTTTGAAAGGCAAATTTTGTAGAGATTCTCATCAATGGTCGTACCAG
GCAACACATTTCATCGCCCCAGATCCAATTCGTAGGACTGAAAAATTCTTTGCTGCTGCT
GCATCTGGAAGGTGA
>EDWA@DN11269_c0_g1_i4
ATGACAAAACCAGTTAGCAAGAAGCTTGTGAAAATGACAAAACCAGTTAGCAAGAAGCTT
GTGAAAATGACAAAACCAGTTAGCAAGAAGCTTGTGAAAATGACAAAACCAGTTAGCAAG
CCAGATATACAAAGTGAGAATGCTTATGAGAAATCACCCCAAACGTCCTTCAAGGGATTA
AGAGAGACCACCTCTGCAAGCAGATCAAATATTGGAGAGTATGGCTTAGAACAATTACAA
TTTGTTGGGGAGCCAGGTGCGCTACAGAATAAGCAGCAAGATGTAGAGGTTCCTTCACTT
GATGATAGAAAGCTGCGGAATGAAAATTCTCTTAGCCTTTCTAACTTGGATGTGCTTGAA
GGTGGAAATGATAAGTCGGTGACAAAATCAGTTAGCAAGAAGCTTGCGAAAAGGACAAAA
CCAGTTAGCAAACCAGATATGCAAAGTGAGAATGCTTGTGAGAAATCACCTCAAATGTCC
TTCAAGGGATTA
>EDWA@DN1126_c0_g1_i1
ATCCAATTCAACGCATCTCCGCCTCCCTCTGCTCTGCTCTGTCTTTCTCAACGAACAGAA
AGAAAAAAAATCTTTTTTTTTTGTTGTTGTTTCGTTCATATTTTTGCAGTGACAATGGCT
GAGCCTGCAACAGCAACCGAAGCAGCAGCACCGGCGGTGCCTCAGCTGAAGGACGAGCTT
GACATTGTGATACCAACTATAAGAAACTTGGAGTTTCTTGAGATGTGGAGGCCGTTCTTT
CAGCCCTACCATCTCATAATTGTTCAAGATGGTGACCCTTCCAAGACCATCAAGGTCCCT
GATGGTTTTGATTATGAACTTTACAACAGGAATGATATTAACAGGATCCTGGGTCCTAAG
GCCTCCTGCATTTCCTTCAAGGACTCT
>EDWA@DN1126_c0_g2_i1
AGGAACGACATCAACAGGATTCTGGGTCCTAAAGCTTCTTGCATCTCCTTCAAGGATTCT
GCTTGTAGGTGCTTCGGTTTCATGGTTTCCAAGAAGAAGTACATCTATACCATCGACGAT
GATTGTTTCGTTGCTAAAGATCCATCTGGAAATGAAATTAACGCATTGGAGCAGCATATA
AAGAACCTTTTGACTCCGTCGACTCCGTTTTTCTTCAACACCCTTTACGATCCGTACCGA
GCTGGCGCCGATTTTGTTCGCGGCTACCCGTTTAGTCTCCGGGAGGGTGTTCCGACCGCC
GTGTCTCACGGTCTCTGGCTCAACATCCCGGATTATGATGCTCCAACTCAGCTTGTCAAG
CCTCTTGAGAGGAACACCAGGTATGTTGACGCCGTCATGTCGATTCCGAAGGGAACTCTG
TTTCCGATGTGTGGTATGAACCTCGCATTCAACCGCGAATTGATCGGTCCGGCAATGTAC
TTTGGTCTCATGGGTGATGGTCAGCCTATTGGACGATACGACGATATGTGGGCAGGCTGG
TGCACTAAGGTCATTTGCGATCACCTCGGATGGGGCGTGAAGACCGGATTGCCGTACATT
TGGCACAGCAAAGCGAGCAACCCGTTCGTGAACCTCAAGAAAGAGTACAAAGGGATTTAC
TGGCAAGAAGAGTTGATCCCG
>EDWA@DN1126_c0_g2_i2
ATGGCTGAGCCTGCAACAGCAACCGAAGCAGCAGCACCGGCGGTGCCTCAGCTGAAGGAC
GAGCTTGACATTGTGATACCAACTATAAGAAACTTGGAGTTTCTTGAGATGTGGAGGCCG
TTCTTTCAGCCCTACCATCTCATAATTGTTCAAGATGGTGACCCTTCCAAGACCATCAAG
GTCCCTGATGGTTTTGATTATGAACTTTACAACAGGAATGATATTAACAGGATCCTGGGT
CCTAAGGCCTCCTGCATTTCCTTCAAGGACTCTGCTTGCCGTTGCTTTGGCTACATGGTT
TCCAAGAAGAAGTATATTTTTACCATTGATGACGACTGCTTTGTTGCTAAGGACCCATCC
GGCAAAGCAATCAATGCACTGCAGCAACACATCAAGAACCTCTTGTCCCCATCCACCCCC
TTCTTCTTCAACACCTTGTATGACCCCTATAGAGAGGGTGCCGATTTCGTCCGTGGGTAT
CCATTCAGTCTCCGCGAGGGTGTTCCAACCGCCGTTTCTCATGGCCTGTGGCTAAACATC
CCGGATTATGATGCACCGACGCAACTCGTGAAGCCTCTCGAGAGGAATACTAGGTACGTG
GATGCGGTTCAAACAATTCCAAAGGGGGCCTTGTTCCCAATGTGTGGCATGAATCTGGCT
TTCGACCGTGAGTTGATCGGCCCAGCAATGTACTTTGGACTCATGGGTGATGGTCAGCCG
ATCGGACGCTACGATGACATGTGGGCTGGCTGGTGCACCAAGGTGATATGTGACCATTTG
GGACTCGGAGTCAAAACCGGTCTGCCATACATCTACCACAGCAAAGCAAGCAACCCATTT
GTGAACCTAAAGAAAGAGTACAAGGGCATATTCTGGCAGGAAGAGATCATCCCGTTCTTC
CAACAAGCAGTGCTTCCAAAAGACTGCACCACTGTTCAAAAGTGCTACATTGAACTGGCT
AAGCAGGTCAAGGATAAGCTTAGCAAAGTCGACCCTTACTTCGACAAGCTGGCGGAGGCG
ATGGTCACATGGATTGCAGCCTGGGATGAGCTCAACCCAACTGGAGCTGCGGCTGCGCTG
CCGAATGGCAAAGCAAAGTAG
>EDWA@DN1126_c0_g2_i3
GTTCAAGATGGCGATCCTTCCAAGACCATCAAGGTCCCCGACGGCTTTGACTACGAGCTT
TACAACAGGAACGACATCAACAGGATCCTCGGTCCTAAGGCTTCTTGCATTTCCTTCAAG
GACTCTGCTTGCCGTTGCTTTGGTTACATGGTCTCCAAGAAGAAGTATATCTTCACCATT
GATGATGACTGCTTTGTTGCTAAGGACCCATCTGGGAAAGCCATCAATGCACTGGAGCAG
CACATTAAGAACCTGCTATCCCCGTCCACTCCCTTCTTCTTCAACACCTTGTACGACCCG
TACCGAGAGGGTGCAGATTTCGTCCGTGGATACCCATTCAGTCTCCGTGAGGGTGTTTCA
ACCGCTGTTTCTCATGGCCTTTGGCTAAACATCCCGGATTATGACGCACCAACCCAACTT
GTCAAGCCTCTTGAGAGGAACACTAGGTACGTGGATGCGGTCATGACAATTCCAAAGGGC
ACTTTGTTCCCCATGTGTGGAATGAATTTGGCTTTCGACCGTCAGCTGATTGGCCCTGCC
ATGTACTTTGGACTCATGGGTGACGGGCAGCCGATCGGACGCTACGACGATATGTGGGCT
GGCTGGTGCATCAAGGTGATATGTGACCATTTGGGTTTGGGAGTGAAAACGGGTCTGCCG
TACATCTATCACAGCAAAGCAAGCAACCCATTTGTGAACCTAAAGAAGGAGTACAAGGGG
ATATACTGGCAGGAAGAGATCATCCCTTTCTTCCAGCAGGCGGTCCTTCCGAAGGACTGC
ACCACTGTTCAAAAGTGCTATATTGAACTGGCAAAGCAGGTGAAGGAAAAGCTTAGCAAA
GTTGATCCCTACTTTGACAAGCTGGCCGATGCCATGGTCACATGGATTGAAGCCTGGGAT
GAGCTCAACCCAACCGGAGCTGCTGTGCCAAATGGCAAAGCAAAGTAG
>EDWA@DN1126_c0_g2_i4
ATGGCAGCTGCAAGACCCGCCCCGCTCTTGAAAGATGAGCTCGACATAGTAATCCCCACA
ATTCGAAACCTCGAGTTCCTCGAAATGTGGAGACCCTTTTTCGAGCAATACCATTTGATC
ATCGTCCAAGACGGCGACCCTTGGAAGAAAATCAAAGTTCCGGACGGCTTCGACTACGAA
CTCTACAACAGGAACGACATCAACAGGATTCTCGGTCCGAAGGCTGCTTGCATTTCGTTC
AAGGACTCTGCCTGTAGATGCTTTGGCTACCTTATGTCCAAGAAGAAATACATCTTCACC
ATCGATGACGATTGCTTCGTTGCCAAAGATCCGTCCGGGAAGGCAATCAATGCCTTGGAG
CAGCATATTAAGAACCTGGTAACGCCGTCGACACCGCATTTCTTTAACACGCTCTATGAT
CCGTATAGAGACGGTGTGGACTTTGTGCGCGGTTACCCTTTCAGTCTCCGGGAAGGTGTT
CCGACGGCTGTTTCCCATGGCTTGTGGCTCAACATCCCGGACTATGATGCCCCTACCCAG
CTTGTCAAGCCTCTTGAGAGAAATACTAGGTATGTCGATGCAGTCATGACAGTTCCAAAG
GGAACTCTCTTCCCTATGTGTGGCATGAATCTAGCATTCGACCGAGAACTCATCGGACCG
GCAATGTACTTCGGGCTCATGGGTGACGGACATCCGATTGGACGATACGACGATATGTGG
GCAGGCTGGTGCATGAAGGTCATATGTGACCATTTGGGACTGGGGGTGAAAACTGGGCTA
CCTTACATTTGGCACAGCAAAGCAAGCAACCCATTTGTGAACCTAAAGAAGGAGTACAAT
GGCATATTCTGGCAAGAAAAAGCAATCCCATTTTTCCAATCAGCTGTGCTTCCAAAGGAC
TGCAACAGTGTTGAAGAATGTTACCTTGCACTTGCCGGTGAGGTGAAGTCGAAGCTCGGC
GAACTCGATCCTTACTTCGTTAAGCTCGGTGACGCCATGGTTACTTGGATTGAAGCTTGG
GATGAAGTCAATAACTCTCTTGGAACAAAATCAGCAAAGATTTTACCCAATGGCACATCA
AAAAAGGCTTAA
>EDWA@DN1126_c1_g1_i1
GAAGCATTAAGTCGAGCCTTGTTTTCTTTTCAAGTAATAATGGTACTTGAGCCGGCCACA
GCAACCCAGACAGCCGCACCGGCAATGCCTCAGCTAAAAGATGAGCTTGACATTGTTATA
CCCACCATACGAAACTTGGACTTCCTTGAGATGTGGAGGCCATTCTTTCAGCCCTACCAT
CTCATCATTGTTCAAGATGGTGATCCTTCTAAGACCATCAAGGTCCCTCCTGGGTTTGAC
TATGAGCTTTATAACAGGAACGATATCAACAAGATTCTGGGCCCTAAGGCTTCTTGCATT
TCCTTC
>EDWA@DN11270_c0_g1_i1
ATGATAAAAAGAATGATATTGGAGATTTTCCAAGTAGAGAAATACATGGATGAGCACTTG
GAGTCGAGTGAATACCTTCTTAGGGTGATCAGATATAAAGGGCCGAAAACCAGTAAGCCG
CAGGTTGGCCTCGGGGCTCACACGGACTTTGACTTGGTGACCATTTTGTACCAAAATGAT
GTTAACGGATTGGGAGTTCAGAACAGCAGCACCGGAGAATGGATTGATTGGATTCCGTCC
AAAGACTCTTTTATCGTCATCATCGGAGAATCTCTCCATGCATGGTTAAATGGGCGATTA
AAGGCCACTTATCACCGAGTTATGCTGAGTGGAGACAAGCCGAGATACTCTGTCGGATTG
TTTACGATCCCGAAAGCCGGTTACATGATAAAGGCACCGGATGAGCTGGTGGATGAAGCA
CACCCCATGTTGTATAAGCCCTTTGATTACACTGAATTGTATTCGTTGAGGTTCCACGCT
AGCAACGAAGGTCGATATACTGAGTCTGGTCTTAAAGCTTATTGTGCTATCCAAAATTAA
>EDWA@DN11270_c0_g2_i1
ATGGGCTCACACTCTCCTTCCAAGCTTCCGGCCATCGATTTCACGAAGCCGGAGCTAAAA
CCGGGCACCGATCAGTGGGATTCGGTGAAAGCGCAAGTCCAACAAGCCCTTCAAGAATTC
GGCTGCTTCGAGGCTTTGTTTGACAAGTTCCCTTTGGAGTTTCGGGAAACGATATTTAGT
GCCTTGGAAGAGTTATTTGATCTGCCTTTGGAAATCAAAACTCGGAATGTTTCCAAAACA
CCTTACCACGGGTATATCGGCCAACACCCTAAAATACCATTGTTTGAGAGCATCGGCTTC
GACGATGCGCATGTTCTTGAAAATGTCGAAGCCCAGACTCGTACGTTTTGGCCTCAAGGA
AACACAAGTTTCAGCGAAATTATGCAATCCTACGCAAAGGGATTAAGGGAGTTGGATCAG
ATGATAAGAAGAATGATATTAGAGATTTTTGAGATAGAGAAATACATGGATGAGCACATG
GAGTCGAGTGAATACCTTCTTAAGGTGATGAGATATAAAGGGCCAAGGACCAGTGAGCCG
CAGGTTGGCCTCGGGCCTCACACGGACATGGACTTGGTGACCATTTTGTGCCAAAATGAG
GTTAACGGATTGGAACTTCAGAGCAGCAGCACCGGAGAATGGATCGATTGGATTCCGTCC
AATGACTCTTTCATTGTCACCATTGGAGAATCTCTCCATGCATGGTTAAATGGGCGATTG
AAGGCCACTTATCACAGAGTTATGCTGAGCGGAGACAAGCCGAGGTACTCCGTCGGACTG
TTTACGGTCCCGAAAGCCAGTTACATGATAAAGGCACCGGAGGAGCTGGTGGATGAAGCA
CACCCATTGCTGTATAAGCCCTTTGATTACACTGAGTTGTTGAGGTTCCAGGCTAGCAAC
GAAGGTCGATATCAGTTTGGTCTGAAAGGTTATTGTGGTGTCCAAAATTAA
>EDWA@DN11271_c0_g1_i2
ATGGCTTCTCTCTCACGCGCCACTCTACGCGCCTCCCCTCCCCTCCCTTCCCACCAACGC
AAACGCGAGCTCATCGCCGCGCCAAAATTGTTTCACCAAAGAATTAGGAGGAGCGTGACA
AGGCTGACGGTTGTTAGAGCCGTTGATGGCGACGACTCGTACCTTAGTATGTGGAGGAAA
GCGAAGGAGAGGGAAAAGAAGGAAGCCGAGTTTCAAAAACTAGCTCAGAATTTGGCCAAC
GACAGTGTTGGCGGCGGCGGCGGGAATGGTGGTGTGAAGAAAGAGGTTTTGGAGAAGAAG
ACGGAGGAGTTCCAGAAGATTTTGGAAACTCCTAAGGAGGAAAGGGATCGGATTCAGAGA
ATGCAAGTGATTGATCGTGCTGCGGCGGCGATTGCGGCGGCTCGCTCCCTTATCCAGAAC
AAGGATTCTTCGGGAAAGGATGATTCCAACAACGAAAACCGCAAATCATTTAGCGTTCAA
GAAGACGGAAAGCAGAATGGGAGCATTTTCGTTAGTCAACCGGCAAATTCTGGAAATGTA
ACACCTGGTCCAGATTTTTGGTCCTGGACACCTCCTCAAAGTACTGATCAGATTTCAGAT
GAAATGGAAGGGCTGCAGGTTGCTAGACAAACTCCGGAGCTTCCGATTTCTAGCAGTCCG
GTTTTAGAGAAAGATCGGTCTCTCGGTTTTCTCTCTATTCCTTTTGAGAGTAAAGCTTAT
GAGACGACCCGCCATCTTCCACCGTTTCAGTCACTGGCAGAGGTTGATAAAACAGAAGTA
TCTGAGGTTGCTGTAGAAGAGACTTCTTTACAAGTGGAACATGACCTTGAGGTCGAATTT
TCTGCACATGCTGCTGAAGCAGCTGGTGTGCTTCATAAGGCCAAAGAATTATCATCCCAA
GGTGTCAATCAAGATGGAACTAGATGGTGGATGGAAACGGGAGTTGAGCAAAGACCTGAT
GGTGTGATTTGCAGGTGGACGATGATTCGGGGTGTTAGTGTTGACCAAGCTGTTGAATGG
CAAGAGAAGTATTGGGAGGCTTCCGATGAATTTGGTTACAAAGAACTCGGTTCTGAGAAG
TCAGGACGTGATGTTTATGGGAATGTTTGGAGTGAAAAGTGGAGAGAATCGATGTTGCAG
GAGAGTGGGCTTGTACATCTTGAAAAAACTGCTGATAAGTGGGGAAAGAATGCTGAAGGT
GCGGAATGGCAAGAAAAATGGTGGGAACACTACGATGCATCCGGGAAATCTGAGAAATGG
GCTGACAAGTGGTGCAGCATTGACCCGAACACGCCCCTCGAGGCTGGTCATGCTCATGTT
TGGCATGAAAGGTGGGGTGAACAATACGATGGATATGGTGGCAGCACGAAATACACGGAC
AAATGGGCGGAGCGCTGCGAAGGCGATGGTTGGGCGAAATGGGGTGACAAGTGGGATGAG
CATTTCGACCCCAGCGGACATGGTGTAAAGCAAGGGGAAACATGGTGGCAAGGGAAGCAC
GGAGATCGATGGGACCGCACCTGGGGCGAGCAACACAATGGCTCCGGATGGGTTCACAAA
TACGGGAGGAGTAGCAGTGGGGAGCATTGGGACACACATGTGGAGCAAGAGACTTGGTAT
GAAAGATTCCCACACTATGGTTTCTATCACTGCTTTGACAATTCCGTGCAGCTGCGGGAG
GTGAAGAAGCCATCTGAGATGTCCGATCAGTAA
>EDWA@DN11272_c0_g1_i1
GGCCATAATTCTTCTAATTATTCCAATATTGCAGCATTTTCTAATTTTGTTCCTCCTAAT
GGGTTTATGAATCAACATGAACACTTGACTGAAGTGCAACCATACAATGGCCTACAACAA
CAGAATCTGCAGATGCTGGCGAATGAGTTGAAACTCAAACCTGATGGTTCAGGTCACCAG
GGCATTGACCTTGAAAAACATCATCCCTTGGAAACTGACCGTGCAGTTTCTTCCCAGCCA
CATGATGGAAAGGTGATAAATCATTTCCCGCTTGAAGAAGTGCCAGTTGCGGTTGCTTCA
CAAGATGCGTCTCTTTTTACTGTTAAAAATGAAGCTCAAAACCAGGAAAATGAAAAGGTT
GTGTCATCTTCTGATGCTGTG
>EDWA@DN11274_c0_g1_i1
GTAACTGACTATGACAATGGGACTAGAACTGCTGCAAGCAGCCCTTCCAGCGTGATGCTC
AAGGATCAATCCTCTACGCTCAGCCAAAGTAACTCAAGAGAGGCTAGAAAACAGGCTAAC
ATTTCATTTGGTAATAGTACCTCTCCAAAAACTCCTAAAAGAAGACCTTTAGGCAATCAT
GTGCCGAATATACAGATCCCACATCATGGTGCTTTCAGCAGCGCTCTCGACAGCTCCATG
TCAAGTCCTTCTAGAAGTCCAATGAGAGCTTTTGGCACGGAGCAAGTAATGAACTCTCCT
TTCTGGGCAGGGAAGACTTGTACTGATGTCACTTTGCTTGGATCAGGCCATTGCTCCAGT
CCTGGATCAGGTCAGAATTCTGGGCATAATTCAATGGGTGGGGATATGTCAGGACAGCTA
TTTTGGCAACCA
>EDWA@DN11276_c0_g1_i1
CGCCGGATCCGGGTCAAGATGGAGGAGGCACTGGAGCTTGCACGTGCCAAGGACACGAAG
GAGCGAATGGCGGCGGTGGAACGGCTCTACCACCTTCTCGAAGGTTCTAGGAAGAGTCTC
AGTACTTCGGAAGTCACTTCGCTCGTCGACTGCTGCATGGATCTCCTCAAGGACAACAAT
TTCAGAGTCTCCCAGGGCGCTCTCCAAGCCCTTGCTTCCGCCGCCGTCCTAGCCGGTGAT
CACTTGAAGCTGCATTTCAACGCGCTCGTTCCCGCGGTTGTTGAACGGTTAGGTGACGCC
AAGCAACCTGTTAGGGATGCCGCCAGACGCCTACTACTCACTCTTATGGAGGTTTCTTCT
CCTACAATTATTGTTGAAAGAGCTGGATCTTATGCTTGGAGACATAAAAGTTGGAGAGTT
AGGGAGGAATTTGCCCGAACCGTGACATCAGCAATAAGTCTTTTCGCATCAACTGAACTT
CCACTTCAACGTGCTATTCTTCCACCTATTTTGCAGATGTTAAGTGACTCTAATCTTGGT
GTTCGTGAAGCTGCTATATTGTGCATTGAGGAAATGTATAGGCAGGCTGGAACTCAATTC
CGTGATGAACTTCATCGTCATCAGCTTCCTGCATCTATGGTGAGAGATATTAATGCCAGA
CTAGAGAAAATTGAGCCACGAGTTCGATCTTCAGATGGAATTTTGGGTGGTTTCTCTTCT
GGAGAGATAAAGCCTGCAATCCTTAACCCCAAGAAAAGCAGTCCGAGAGCCAAGAGTTCT
TCAAGGGAAACATCTCTTTTTGGAGGTGAAAATGATATCATGGAGAAACCTGTAGATCCG
ATTAAAGTTTACTCAGATAAGGAGCTGATAAGGGAATTCGATAAAATTTCTTCTAATCTT
GTGCCAGAAAAAGATTGGTCTGTACGCATTGCTGCCATGCAGAGAGTTGAAGGCCTTGTT
TTAGGAGGTGCGGCTGATTATGCATGTTTTCGGGGACTCTTAAAGCAGCTTGTTAGCCCA
CTATGTGCACAATTATCAGATAGAAGGTCAAGCATTGTGAAGCAGGCTTGCCATTTATTG
TCATTCTTGTCAATGGAACTCTTGGGAGATTTTGAGACATGTGCTGAGATCTTCATCCCC
GTCCTTTTCAAGTTGGTTGTGATTACTGTGCTTGTAATTGCAGAGTCTGCTGACAACTGC
ATAAAAACGATGTTGCGTAACTGCAAAGTTGGTCGTGTGCTTCCTCGCATTGCTGATTAT
GCATGTTTTCGG
>EDWA@DN11276_c0_g1_i2
AGGGAGGAATTTGCCCGAACCGTGACATCAGCAATAAGTCTTTTCGCATCAACTGAACTT
CCACTTCAACGTGCTATTCTTCCACCTATTTTGCAGATGTTAAGTGACTCTAATCTTGGT
GTTCGTGAAGCTGCTATATTGTGCATTGAGGAAATGTATACGCAAGCTGGAACTCAATTT
CGTGATGAACTTCATCGCTATCAGCTTCCTGCATCTATGATGAGAGATATTAATGCCAGA
CTAGAGAAAATTGAGCCACAAGTACGATCTTCAGATTTGGGTGGTTTTGCTGCTGGAGAG
ATAAAGCCTGCAATACGTAATCCGAAGAAAAGCAGTCCAAGAGGCAAGAGTTCATCGAGG
GAGACATCACTTTTTGGAGGGGAAAGTGATATCACTGAAAAACCAATAGATCCGATTAAA
ATTTACTCAGATAAGGAACTAATAAGGGAATTTGAGAAAATTGCTTCTACTCTTGTGCCA
GAAAAAGATTGGTCTGTACGCATTGCTGCCATGCAGAGAGTTGAAGGCCTTGTTTTAGGA
GGTGCGGCTGATTATGCATGTTTTCGGGGACTCTTAAAGCAGCTTGTTAGCCCACTATGT
GCACAATTATCAGATAGAAGGTCAAGCATTGTGAAACAGGCTTGCCATCTATTGTCATTC
TTATCAAAGGAACTCTTGGGAGATTTTGAGGCATGTGCTGAGATCTTCATCCCGGTCCTT
TTCAAGTTGGTTGTGATTACTGTGCTTGTAATTGCAGAGTCTGCTGACAACTGCATAAAA
ACGATGTTGCGTAACTGCAAAGTTGGTCGTGTGCTTCCTCGCATTGCTGATTATGCATGT
TTTCGG
>EDWA@DN11276_c0_g1_i3
ATGGAGGAGGCACTGGAGCTGGCTCGTGCCAAGGACACCAAGGAGCGAATGGCGGCGGTG
GAACGGCTCTACCAACTTCTCGAAGGTTCTAGAAAGAATCTCAGTTCTTCGGAAGTCACT
TCGCTAGTCGACTGCTGCATGGATCTCCTCAAGGACAACAATTTCAGAGTCTCCCAGGGC
GCTCTCCAAGCCCTTGCTTCCGCCGCCGTCCTAGCTGGGGATCACTTGAAGTTGCACTTC
AACGCACTCGTTCCCGCGGTTGTTGAACGGTTAGGTGACGCCAAGCAACCTGTTAGGGAC
GCCGCTAGACGCCTATTGCTCACTCTTATGGAGGTTTCCTCACCTACGATTATTGTTGAA
AGAGCTGGATCTTATGCTTGGAGACATAAAAGTTGGAGAGTTCGGGAGGAATTTGCTCGA
ACCGTGACATCAGCAATAAACCTTTTTGCATCTACTGAACTACCACTTCAACGGGCTATT
CTTCCACCTATTTTGCAGATGTTAAGTGACTCTAATCTTGGTGTTCGTGAAGCTGCTATA
TTGTGCATTGAGGAAATGTATAGGCAGGCTGGAACTCAATTCCGTGATGAACTTCATCGT
CATCAGCTTCCTGCATCTATGGTGAGAGATATTAATGCCAGACTAGAGAAAATTGAGCCA
CGAGTTCGATCTTCAGATGGAATTTTGGGTGGTTTCTCTTCTGGAGAGATAAAGCCTGCA
ATCCTTAACCCCAAGAAAAGCAGTCCGAGAGCCAAGAGTTCTTCAAGGGAAACATCTCTT
TTTGGAGGTGAAAATGATATCATGGAGAAACCTGTAGATCCGATTAAAGTTTACTCAGAT
AAGGAGCTGATAAGGGAATTCGATAAAATTTCTTCTAATCTTGTGCCAGAAAAAGATTGG
TCTGTACGCATTGCTGCCATGCAGAGAGTTGAAGGCCTTGTTTTAGGAGGTGCGGCTGAT
TATGCATGTTTTCGGGGACTCTTAAAGCAGCTTGTTAGCCCACTATGTGCACAATTATCA
GATAGAAGGTCAAGCATTGTGAAGCAGGCTTGCCATTTATTGTCATTCTTGTCAATGGAA
CTCTTGGGAGATTTTGAGACATGTGCTGAGATCTTCATCCCCGTCCTTTTCAAGTTGGTT
GTGATTACTGTGCTTGTAATTGCAGAGTCTGCTGACAACTGCATAAAAACGATGTTGCGT
AACTGCAAAGTTGGTCGTGTGCTTCCTCGCATTGCTGATTATGCATGTTTTCGG
>EDWA@DN11276_c0_g1_i4
CGCCGGATCCGGGTCAAGATGGAGGAGGCACTGGAGCTTGCACGTGCCAAGGACACGAAG
GAGCGAATGGCGGCGGTGGAACGGCTCTACCAACTTCTCGAAGGTTCTAGAAAGAATCTC
AGTTCTTCGGAAGTCACTTCGCTAGTCGACTGCTGCATGGATCTCCTCAAGGACAACAAT
TTCAGAGTCTCCCAGGGCGCTCTCCAAGCCCTTGCTTCCGCCGCCGTCCTAGCTGGGGAT
CACTTGAAGTTGCACTTCAACGCACTCGTTCCCGCGGTTGTTGAACGGTTAGGTGACGCC
AAGCAACCTGTTAGGGACGCCGCTAGACGCCTATTGCTCACTCTTATGGAGGTTTCCTCA
CCTACGATTATTGTTGAAAGAGCTGGATCTTATGCTTGGAGACATAAAAGTTGGAGAGTT
CGGGAGGAATTTGCTCGAACCGTGACATCAGCAATAAACCTTTTTGCATCTACTGAACTA
CCACTTCAACGGGCTATTCTTCCACCTATTTTGCAGATGTTAAGTGACTCTAATCTTGGT
GTTCGTGAAGCTGCTATATTGTGCATTGAGGAAATGTATAGGCAGGCTGGAACTCAATTC
CGTGATGAACTTCATCGTCATCAGCTTCCTGCATCTATGGTGAGAGATATTAATGCCAGA
CTAGAGAAAATTGAGCCACGAGTTCGATCTTCAGATGGAATTTTGGGTGGTTTCTCTTCT
GGAGAGATAAAGCCTGCAATCCTTAACCCCAAGAAAAGCAGTCCGAGAGCCAAGAGTTCT
TCAAGGGAAACATCTCATTTTGGAGGTGAAAATGATATCTCGGAGAAACCCATAGATCCT
ATTAAAGCTTACTCAGAAAAGGAGCTGATAAGGGAATTCGAGAAAATTTCTTCTACTCTT
GTGCCAGAAAAAGATTGGTCTGTACGCATTGCTGCCATGCAGAGAGTTGAAGGCCTTGTT
TTAGGAGGTGCGGCTGATTATGCATGTTTTCGGGGACTCTTAAAGCAGCTTGTTAGCCCA
CTATGTGCACAATTATCAGATAGAAGGTCAAGCATTGTGAAACAGGCTTGCCATCTATTG
TCATTCTTATCAAAGGAACTCTTGGGAGATTTTGAGGCATGTGCTGAGATCTTCATCCCG
GTCCTTTTCAAGTTGGTTGTGATTACTGTGCTTGTAATTGCAGAGTCTGCTGACAACTGC
ATAAAAACGATGTTGCGTAACTGCAAAGTTGGTCGTGTGCTTCCTCGCATTGCTGATTAT
GCATGTTTTCGG
>EDWA@DN11277_c0_g1_i3
ATGGGCTGCTTCCAGTCCAAAACCACCCTTCTTCCGCCCTCTCACCAGCCTCCTCCACTT
CCTCTTGATTCCCAAAACAACCCAGATCTAGATGGGAATGGAGAGCAACCGGCGGTGCCG
GCATTCAAGGAGTTCGACCTGGCGGAGCTGCGGGCCGCTACCAATGGCTTCAGCAGCGAA
CTGATAGTGTCGGAGAGCGGGGACAAGGCTCCCAATGTGGTGTACCGAGGGAAGCTGAAG
AACAACCGAGTGGTGGCGATTAAGCGGTTCTCGAAGCTGTCGTGGCCCGACCCACACCAG
TTTGTTAACGAAGCTGCTGGGGTTGGTAAAGTCCGCCACAAGAGATTGGTTAATTTGATC
GGATGTTGCGCCGAGGGGGACGAGCGATTGTTGGTCGCGGAATATATGCCTAATGATACC
CTCTCTAAGCATCTCTTCCACTGGGAGAAACAGCCTTTGCCATGGGCAATGCGCCTTAGA
GTTGCTTACCATGTTGCACAAGCCCTTGATCACTGCAATGCTGAGAACCTTAAAATTTAT
CACGATTTAAATGCTTATAGAGTTCTTTTTGATGAGGATGGCGATCCTCGATTATCTAGT
TTTGGACTGATGAAAAATAGCCGAGATGGAAAAAGCTATAGTACTAATTTGGCTTATACC
CCTCCTGAATTTTTGAGGACTGGCAGGGTCATTCCTGAGAGTGTGATTTACAGTTATGGA
ACTGTTCTCCTGGATCTCTTGAGTGGAAAGCATATCCCTCCCAGCCATGCATTGGATTTG
ATCAGAGGAAAGAATTTGTTGTTGTTATTGGATTCTTCCCTGGAAGGACAGTATTCTAAT
GAAGATGCCACAGAATTGGTTGAATTGGCTTCAAAATGTCTTCAGTACGAGGCTAGAGAT
CGACCTGATATCAAATTCCTCCTTTCAGCAGTGGCACCTCTTCAAAAACAGAAAGATGTT
GCATCTCATGTTCTAATGGGTTTATCTAAGACGCCACCGGTGCTGCCAACTATGCTTTCC
CCGCTCGGAAAGGCATGTGCTAGGATGGATCTTACTGCGGTGCATGATATCTTGCTTAAA
ACTGGTTATAAAGATGAAGAAGGTGCAGAAAATGAGCTGTCGTTTCAAGAGTGGACGCAA
CAGGTTCAAGATATGTTGAATACAAAGAAATTTGGGGATATTGCATTTAGAGACAAAGAT
TTCAAAAATGCTATTGAGTACTACTCAAAGTTGGTATCGATGATGTCTGTTCCGTCTGGT
ACTGTATTTGTGAGAAGAGCCCTCTCGTACTTGATGATCGGCGAACCAGAACTTGCCTTG
AGAGATGCCATGCAGACTCAGGTGTGCTTGCCGGAATGGCCCACTGCCTTCTACATGCAA
GCCCTTGCCCTCTCCAAGCTTGGAATGGAAACCGATGCACAAGACATGCTGAATGATGGA
GCCTCATTCGAGGCCAAGAAGCAAAACGGTTGGCGTGTCTAG
>EDWA@DN11277_c0_g1_i5
ATGGGCTGCTTCCAGTCCAAAACCACCCTTCTTCCGCCCTCTCACCAGCCTCCTCCACTT
CCTCTTGATTCCCAAAACAACCCAGATCTAGATGGGAATGGAGAGCAACCGGCGGTGCCG
GCATTCAAGGAGTTCGACCTGGCGGAGCTGCGGGCCGCTACCAATGGCTTCAGCAGCGAA
CTGATAGTGTCGGAGAGCGGGGACAAGGCTCCCAATGTGGTGTACCGAGGGAAGCTGAAG
AACAACCGAGTGGTGGCGATTAAGCGGTTCTCGAAGCTGTCGTGGCCCGACCCACACCAG
TTTGTTAACGAAGCTGCTGGGGTTGGTAAAGTCCGCCACAAGAGATTGGTTAATTTGATC
GGATGTTGCGCCGAGGGGGACGAGCGATTGTTGGTCGCGGAATATATGCCTAATGATACC
CTCTCTAAGCATCTCTTCCACTGGGAGAAACAGCCTTTGCCATGGGCAATGCGCCTTAGA
GTTGCTTACCATGTTGCACAAGCCCTTGATCACTGCAATGCTGAGAACCTTAAAATTTAT
CACGATTTAAATGCTTATAGAGTTCTTTTTGATGAGGATGGCGATCCTCGATTATCTAGT
TTTGGACTGATGAAAAATAGCCGAGATGGAAAAAGCTATAGTACTAATTTGGCTTATACC
CCTCCTGAATTTTTGAGGACTGGCAGGGTCATTCCTGAGAGTGTGATTTACAGTTATGGA
ACTGTTCTCCTGGATCTCTTGAGTGGAAAGCATATCCCTCCCAGCCATGCATTGGATTTG
ATCAGAGGAAAGAATTTGTTGTTGTTATTGGATTCTTCCCTGGAAGGACAGTATTCTAAT
GAAGATGCCACAGAATTGGTTGAATTGGCTTCAAAATGTCTTCAGTACGAGGCTAGAGAT
CGACCTGATATCAAATTCCTCCTTTCAGCAGTGGCACCTCTTCAAAAACAGAAAGATGTT
GCATCTCATGTTCTAATGGGTTTATCTAAGACGCCACCGGTGCTGCCAACTATGCTTTCC
CCGCTCGGAAAGGCATGTGCTAGGATGGATCTTACTGCGGTGCATGATATCTTGCTTAAA
ACCGGTTATAAAGATGAAGAAGGCGCAGAAAATGAGCTTTCGTTTCAAGAGTGGACACAA
CAGGTTCAAGATATGTTGAATACAAAGAAATTTGGGGATATTGCATTTAGAGACAAAGAT
TTTAAAAATGCTATTGATTACTACTCAAAGTTGGTGTCAATGATGTCTGTTCCGTCTGGT
ACTGTATTCGTGAGAAGAGCCCTCTCGTACTTAATGACTGGTGAACCAGAACTTGCCTTG
AGAGATGCCATGCAGACTCAGGTGTGCTTGCCGGAATGGCCCACTGCCTTCTACATGCAA
GCCCTTGCCCTCTCCAAGCTTGGAATGGAAACCGATGCACAAGACATGCTGAATGATGGA
GCCTCATTCGAGGCCAAGAAGCAAAACGGTTGGCGTGTCTAG
>EDWA@DN11278_c0_g1_i1
ATGGGAACAACAAAGCTTACCCAAGCACTCCTCAAGAACACCAAAAACCCAGAGCTAGCA
TGGCAACTCTTCAAGCGTATTCAATCTTCACAATCCAATCCGTCTGTTCTTTCATCAGTA
CCCACCATTGCCCGTATCCTTATCCGTTCCAAAATGCTCCCGGAAATCGATCAACTTCAC
CGCCTCCTCTTATCCTCACAGCCCCAACAAAACTCCCTCCGTTCCCTCGTTTCCCTTGTC
AATCTATTAGCTAAATCGGGTTTCTTTGATAAAGCCTTTTCCCAGTTCCAGTCCATCAGA
ACAAACTTCCCACAAAACCCGCCTTCCATTTGTTTGTACAATGTTCTCTTTGGATGTTGT
ATTAAAGAAAGACGTTCAGATTGTGTGCTTTGGTTGTATAAAGATATGATCTTCGCCGGT
GTTTCTCCAACGACTTATACTTTTAATCTTTTGATTTGCGGGTTGTGTGATTTGGGTCAT
TTGGAGGATGCCCGAGAGTTGTTTGATAAAATGCCTGAGAAAGGTTGCCTGCCGAATGAG
TATAGTTTTGGCATTTTGGTTCGAGGGTATTGCAGGTTCGGCCTTGCTAATAAAGGGGTG
GAGCTTTTGGATGAGATGAAAAGGTCCAGGATTTTGCCAAATAGAGTTGTGTATAATACC
TTGATCTCGAGTTTTTGTAAGGAAGGTGGAACTGATGATGCTGAAAAATTGGTAGAAAGA
ATGAGAGAGGATGGTTTGTTTCCTGATGTTGTGACATTCAATGCTAGAATATCCGCTCTT
TGTAAAGCGGGTAAAGTTCTCGAAGCATCAAGGATTTTTAGGGATATGCAAATAGATGAA
GTGTTGGGGTTACCTCGGCCTAATGTTATAACCTATAATCTAATGCTTGAGGGGTTCTGT
AAGCAAGGGATGCTGGTGGAAGCAAAGAACTTGGTTGAGTCTATGGAGAAAAATGGTGAT
TTGATGAATTTAGAGAGTTATAATATTTGGTTGTTGGGGTTGCTAAGAAATGGAAAGTTA
GTAGAGGCTCAACTGGTACTTAAAGACATGGTAAATAAAGGTGTAGAACCTAATATTTAC
TCGTATAACATTGTGATGGATGGTCTTTGCAAGAATGGGATGCTTTCGGACGCAAGAATG
GTGATGGGTTTTATTATGAGGAGTGGTCTTTCTCCTGATACAGTAACTTACAGCACTTTA
CTACACGGCTACTGTCGTAAAGGGAAGTTATCTGAAGCAAATGATATTCTAAATGAGATG
ATGAGAAATGGTTGTGTCCCTAATACTTATACTTGCAATATTTTGCTGCATAGCTTGTGG
AAAGAGGGCAAAATATTAGAGGCAGAAGAGTTATTGCAAAAGATGAATGAAAAAGGTTAT
GGTGTGGATACTGTGACCTGCAATATTGTAATTGCTGGTTTGTGTAAAAGTGGGAAGTTG
GAAAAAGCTATGGAAATCGCCAATGAGATGTGGACGCATGGAAGTGCTGCTCTAGGTAAC
CTTGGAAACTCATTTATTGGCCTAGTTGATGATGTTAGCTGTAGCATGAAATGTACTCCC
GACTTGGTTACATATTCTATCATAATCAGTGCTCTATGCAAGGCGGGAAGGATAGATGAG
GCTAAAAAGAAATTCAAAGAGATGATGGGTAAAAACGTGCAACCTGATGCGGCTATTTTT
GATACTTTCATCCATATTTTCTGTAAAGAAGGAAAGATCTCTTCTGCATTTCGAGTTCTC
AAGGACATGGAGAAAAACGGATGTAATAAGAGCATACAGACTTATAATTCACTGATACTA
GGCCTAGGAAGTAAAAATCAAATATTTGAGATTTATGGACTAGTCGATGAGATGAGAGAA
AGAGGGATTACTCCTAATGTTTGCACATACAATAATATTATTCGATCTCTTTGCAAAAAC
GGGAAAATCCCGGACACAATGTCTATCTTGGATGACATGCTGCAAATGGGTATAAACCCT
AATATTTCTTCCTTCAGGATGTTAATAGAAGCTTTCTGCAAGGCCTGTGATTTTGGAGTA
GTGAAGGAGTTATTCGAGATTGCTCTAAGTATATGTGGCCATAAGGAAGCCTTATACAGT
TTAATGTTCAATGAGTTGTTTGCAGGAGGCCAATTGTCAGAAGCTAAAATGGTCTTTGAA
GCTGCGATAGATAGATCTTTTCATCTGGGTAATTTCCTTTATAAGGATCTCATTGAAAAA
CTCTGTAAAGATGGGAAGCTAGAGGAAGCTAGTGGTATTTTGCACAAGTTGATTGTCAAA
GGATACAGCTTTGATCCTGCATCATTCATGCCAGTGGTTGATGACTTAGGTAAAAAGGGA
GACAAGCACGAGGTTGATGAACTTGCAGAAAAGATGTTGGAGATGGCTTCAGATGGTAGA
GTGGAAAACAAGATATCTCGAAAAGCAAAGGAATCAATCCATAGAAAAGAAACAAAGTAT
GGTGGAGATGACTGGCAAACAATAGTGCACAGAGATGATGGGAGTGGAATCGCTTTGAAA
TCCCTTAAGCGGGTACAGAAAGGTTGGGGTCAGGGAAGTATACCAAGTTTGCAGCCCCAG
AAAAATGAGATTCTTGATTACTGGTGA
>EDWA@DN11279_c0_g1_i1
CAAAGTCAGTCTGCCACATACATTCAACAAAATAAGACATTGGCTTCAGTTTTCCCACAG
AAAGGTGAAAAGTTCAGCCAGTCAAATACCCAGATAACATCTAAGGTTACTCATGCATCA
TCAATACATCCTTTTCCAACATCAAATTCCCCTACTCTGAGTGATGAAGAGCTTGCTCTG
CTTTTGCATCAAGAACTTAATAGTTCCCCAAGAGTCCCTCGTGTTCCTCGTGTGCGGCAA
ACTGGTAGTTTTCCTCAGCTGGCATCTGCAACTGCAACAAGCATTCTAATGAAGCGCACA
TCTAGCTCAGGCGGAAAGGAT
>EDWA@DN1127_c0_g1_i1
TCACTCTGTGGTGGTACTCCTTTTCCCTTCTATAAATCCAGCTCTTGGAACGCACCCAGA
CAACCGCACCTGCAGAAAATGCTTTCCCTATGGACTTTTCTCTTCCTTTCCTTTCTCCAA
TTCTCATCCTTTGGTGTGACTTACGGTGGTGCCGGTGATTCATCGGTGTCGGAAAACCCA
TTTACACCAAAAGCCTCCTTCATTCGTTATTGGAACAAACAGCTGCACAGCCAAGTCCCC
AGCTTTTTACTCTCCAAAGTATCCCCATTAACCGCCGTCGACTCCGCCACTTTCGCCAAA
CTCGCCACCCAAAACAACCTCGATTCTAGTCTCTCTTCCTTTTGCTCCTCCGCTAAACTC
TTTTGCTTCCCCGATTTATCGCCGGGTCCCGACAAAGACTGGGGCGACGTTGACTTCGCC
CGCTACGGCAACAAAAGCTTTGTCAGTTATGGCTCCAATAGTCCTTGGGGAGTCAACTCC
TTCAAGAACTACTCAGACAACGGTAACGTTGTCGGCAATTCGTTCCGCAGATACAGCCGG
GACTCCGAGGATCACAAGGATCAATTCTCCACTTACGCCGGTGGATCAAATGTCGTCGAC
CAAAGCTTCAACAACTACGGTGCCTTGTCTAAAGGCGGTTCCGGTACCTTCAACAGCTAC
AACGACGAAGTCAACGTCCCTAACCTCCGATTCAAGTCGTACTCCGATCGTTCCAAGTGG
CATGGGCACACATTCGCGTCCTACGCAAAGGACGCCAACTCCGGGAAGCAGCAGTTTATT
AATTACGGCAAAGAAGGCGACTGGGTTCGTACCGACTTCAGTAGTTACGCAAACGGCTCG
AATGTGGTGAACTCGGGTTTTTATAGCTACGGGAAGAAAGCGGGCGGAGCTGATGATACT
TTCACTTCGTACGCTTTGGATTCCAATGATCCGGTGACCGGTTTCGCGAGTTACGGACGC
AGCGGCAATTCCTCCGTCGACAGTTTCTCAAATTACCAGGGCCAAGGCGATTCGAACTGG
AGCCCTTTCAAGTCTTACGATAAAAATTCCAAGTGGTCAAAAGCTGATTTCAGCAACTAC
TGGAAATCTTGGAACGAAGGAGCCGAAGATTTCACCGGATACGGACTCGGAGCCGAGGAT
CCGTCCATAGAATTCAAGTCCTACGTAGAGAACACCACTTTCAAGGATTATGCAAAAAAG
GGTATAACGTTCAGTAAATACAACCAGAGTTTAAATTCAAACGGAACTGATCAAGTTAAC
GCCGGCCGCCGCGGTGTAAACAAGTGGGTGGAGCCCGGTAAATTCTTCCGGGAAAAGATG
TTAAAGCAAGGAACGGTGATGCCGATGCCGGACATTAAGGATAATTTGCCGGCGAGGTCG
TTTTTGCCACGGATTATCCTTTACAAATTACCATTTTCGTCATCAAAGATTGGCGAACTG
AAACGGATATTCCACGCCGGGGATAACTCGTCGCTCGAGTCCATAATGCTTGACGCTTTA
GACGACTGTGAGCGAGCCCCGAGCCCCGGCGAGACCAAGCGGTGCGTGGGGTCGGCCGAG
GACATGCTCGACTTCGCCTCTTCTGTTTTGGGGCGGAACGTGGTTGTTCGAACGACGGAA
AACGTGAACGGATCAAAGACGAATATAACGATCGGGGCCATACGTAAAATCAATGGCGGA
AATGTGACGAAGTCAGTTTCGTGTCACCAGAGTTTGTACCCGTATTTACTTTACTACTGC
CACTCGGTTCCCAAGGTCCGGGTCTACGAAGCTGATATTTTGGATCCGAATTCAATGGAG
AAGATTAACCACGGTGTCGCCATCTGTCATTTGGATACATCCGATTGGAGTCCGGGTCAT
GGAGCGTTTCTAGCTTTGGGTTCGGCTCCGGGTCAAATCGAAGTATGCCACTGGATATTT
GAGAATGATATGACTTGGACAATAGCCGATGCCTTTTAA
>EDWA@DN1127_c0_g1_i2
ATGCTTCCTCTATGGAATTTTCTCTTCCTCTCCTTTCTCCATTTCTCATGCTTCACCGTG
GCTTTCGGCGCTGCCGGTGACTCATCGGCCTCGGAAAACCCATTCACTCCAAAAGCCTCC
TTCGTTCGTTATTGGAACAAACACCTGAATCGGGAAATCCCAAACACTCATTTTTTACTC
TCCAAAGTGTCGCCATTAACCGCCGTGGAATCCGCCAGTTTTTCCAAACTCGCCGCTCAA
AACCACCTCGACTCTCGTCTCCCTTCCTTTTGCTCCGCCGCGAAACTCTTTTGCTTCCCC
GATTTAGCGGCCAGTCTCGAGAAACACTCCAGTGACGCCAACTTCGCAATCTACCTAGAC
AAGAACTTCACCAACTACGGCTCCGGTAGTCTCGGTGGAGCCGACACCTTCAAGAACTAC
TCCGAAAACGACAACGTTATTGTCGACTCGTTCCGCCGGTACAGCCGGGAGTCTACCGGT
CACAAAGGTCAATTCTCAAATTACGCTAGTGGATCAAATGTCGTCGATCAGAGCTTCAAC
ACCTACGCCGCCGCAGCCACAGGCGGTTCCGGGGAGTTCAACAACTACAACAAAGAAGTC
AACGTCCCTAACCTCAAATTCACTTCCTACTCCGATGAAGCAAACGGGCATGGGCAGACA
TTCACGGGCTACACAGAGAACGCCAACGCCGGAGAGCAATCATTTTCGAATTACGGCAAA
AACGGCAACGGCGTCCCGAACGAGTTCAGCAGCTATGGGAAAGGATCGAATGTGATGGGG
TCGGACTTTTCCGGTTATGGAAAAACAGCGAACGGAGCTAAAGATACTTTCACTTCGTAC
GCATTCGACACCAATAATCCGGTGAATGGTTTCAAGAGTTACGGCGAAGGTGGCAACGCC
GCCGTTGATAGTTTCTCAAGTTACCGGGACCAAGCGAATGTGGGTGAAAGCTCTTTCCAG
TCTTACGCTAAAGGTTCAAACGGAGCTGAAGTTGATTTCGGCAACTACGGCCAATCATTC
AACGAAGGAACCGAGAAATTCACCGGATACGGCCAAGGAGCCGACGGGCAGTCGATAGGA
TTCAAGATCTACGGAAGAAACACCACTTTCAAGGATTACGCAAAACAGGGTGTAACGTTC
AAGAGATACAACGAGAGTTTAAATTCAGCTGAAACTGCTCAAGTTCAGGCTACCGGCAGC
CGTTCAAACAAGTGGGTGGAGCCCGGAAAATTCTTCCGGGAAAAGATGTTAAAGCAAGGA
ACGGTGATGCCAATGCCGGACATTAAGGATAAGATGCCGGCGAGGTCATTTTTGCCACGG
TCCATCCTTTCCAAAATTCCGTTCTCGTCTTCAAAGATTGGTGAACTGAAACGGACATTC
CACGCAGGGGATAACTCGTCGTTGGAGGCCATAATGCTGGACGCTTTACAAGAATGCGAG
CGGCCGCCGAGTCCCGGCGAGACCAAGCGGTGCGTCGGCTCTGCCGAGGACATGGTCGAC
TTCGCCACCTCTGTTTTGGGGCGGAACGTGGATGCTCGCACGACGGAAAGCGTTAACGGG
TCAAAGAAGAATATAAAGATTGGGAGTGTAGGGAAAATCAATGGCGGAAAAGTGACGAAA
TCAGTTTCGTGTCACCAGAGTTTGTACCCGTATTTACTTTACTACTGCCACTCTGTTCCC
AAGGTCCGGGTCTATGAAGCTGATATTCTGGATCCGAATTCTGAGAAGAAAATTAACCAT
GGTGTTGCCATCTGTCATTTGGATACATCTAGTTGGAGTTCGGGTCATGGAGCTTTTCTA
GCTTTGGGTTCGGGTCCGGGTCGAATCGAAGTTTGTCATTGGATATTTGAGAATGATATG
ACTTGGACAATTGCCGATAGCTGA
>EDWA@DN1127_c0_g1_i3
ATGCTTAAACTACGGACTTTTCTCTTCCTTTCCTTTCTCTCATCCTTCAGTGTTGTGTTT
TGCGGGGTCGGTGATTCGTTGGCGTCGGAGAATCCATTTACTCCAAAGGCCTCCGTGATT
CGTTACTGGAACAAAGAGATCCGCAATGAAATGCCCAAAACCCATTTTTTGCTCTCCAAA
GTTTCGCCGTTAACCGCCGCCGACTCGGCCGGGTTTTCTAAACTCGCCGCTCAAAACGAC
CTCGCTTCCCGTCTCCCTTCCTTTTGTTCCGCCGCCAAACTCTTTTGCTTCCCCGATTTA
TCACCGAGTCTTGAGAAGCACACCGGGGATGTAAAGTTTGCGGTCTACGCCACCAGGAAT
TTCACCAATTACGGAACGGACCGACTCTCCGGAGTCGACTCGTTCAAGAACTACTCGGAT
GACGGCAACGTAGTCGTCGACTCGTTCCGCAGATATAGTCGGGACTCGGCGGGCCACAAG
GAACAATTCTCCAATTACGGCAGTGAATCCAACGTCGTCGACCAGAGCTTCAACTCCTAC
GCCGCCGAAGCCACCGGCGGTTCCGGAGACTTCAACAACTACAACAAAGAAGTCAACAAC
CCCAATCTTCGTTTCACTTCGTACGCCGACGACTCCAACGGGCACGGGCAGACATTCACG
CAGTACACTGAGAATGCCAACGCCGGGAACGGGCAGTCATTCACGAATTACGGGAAAAAC
GGTAATGGCGTCCCTAACGACTTCAGTAATTATGGGAAAGGAGCCAATGTTGTAGGGTCA
GGATTTTCTGGTTACGGAGAATCAGCCAATGGGGCGAATGACAGTTTCACTTCGTACGGA
TTCGACTCCAATGTTCCGCAAAACACTTTCAAGAGTTACGGAGACGGCGGCAATGCGGCG
GTCAACAGTTTCACAAGCTACCGCGATCAAGCCAATGTGGGTGACGATTCTTTCCAATCG
TACGCCAAAAATTCCAACGGAGAGAAAGTCGATTTCACAAATTACGGCCAATCATTCAAT
GAAGGAACCGATAAATTCACCGGGTACGGCCAAGGAGCCGTGGGTCAATCCATCGGGTTC
AAAATCTATGGAAGAAACAGCACTTTCAAGGATTATTCAAAAAAAGGTATCACTTTCGGT
AGATACAACCTGAGTTCCTCTGAAACTGCTCAAGTTAAGGCCAGTGGCAGTGTCGTGAAT
AAATGGGTGGAGCCGGGCAAATTCTTCCGGGAAAAGATGTTGAAGCGAGGGACGGTGATG
CCAATGCCGGACATTAAAGATAAAATGCCTGAAAGGTCGTTTTTGCCCCGGACCATTGTT
TCAAAATTACCGTTTTCTTCCTCCAAGATCGATGAATTGAAACGGATATTCGGGGCTGGG
GACAACTCCACACTGGAAACCCTAATGCTCGACGCTTTAAAAGAGTGCGAGCGAGCACCG
AGCTCCGGCGAGACCAAGCGGTGCGTGGGATCGGCAGAGGACATGATCGACTTCGCCACC
TCGGTTCTGGGGCGGAACGTGGAGGTTCGTACGACGGAGAACGTTAACGGGTCGAAGCAG
AACATAAAGATCGGAACCGTGAGAGGAATCAACGGTGGGAAAGTAACGAAATCGGTTTCT
TGCCACCAGAGTTTGTACCCGTATTTGCTTTACTACTGCCACTCTGTTCCTAAGGTCCGG
GTCTATGAAGCGGATATTCTGGATCCGAACTCAAGGGAGAAGATCAATCATGGTGTGGCC
ATCTGTCATTTGGACACATCTAGTTGGAGTTCGAATCACGGGGCATTCTTGGCCTTGGGT
TCGGGTCCGGGCCGGATCGAGGTTTGTCACTGGATTTTTGAGAATGACATGACTTGGACC
ATAGCTGATTCGTAA
>EDWA@DN11282_c0_g1_i1
TTTCCACTCTGGGTTTTCTTTTGTCTATGCTGTGGGTGCAACCATTTGTTTTATCAAAGG
AAAGAAGACATGAGTGCTGGGGTGTCCTTGTTCCTGCTTGAATTGTCCATGTTTTTCGCC
TGCTTCAATGAATGTTTATCCAGCCTACCGGATCATCGTAAAGGTTATATGTTAGCAGAC
AGAGCAACGGATGCTTTCTTACCTAAAATTACACCAAACGCAGCTCCTCAGCCATTTCTT
CCTCTGCTTGCACCTTCTCCACTGTCACCCTTCAAAACTAGTACTTCTCCTAAGTTATCG
GGACTCTGTATGTTAAATTTCACTGCTGCTCAAAGCTTGATAAGCATCACCTCGATTGAT
TGTTGG
>EDWA@DN11283_c0_g1_i1
TCTGGAAGAGAGGCAGAGGAGGGGGAGAGGATCCACACATTTCAAAGAACATCGGCAACC
CTACACATCCCTCGCCCCTCCTCTGCCTCTCTTCCCTCAAAGCTTAGTTTTATCCTCCGC
CTTTATTCATATCTTTCGTTTACATTCTCCGCCGCATCTGGAAGCCCCGGGTTTCACCGG
TTTCTAATCGGAATCTGGGTTTTGCACCAACATTTTGATCGTGTGGTGGATTTTCATTAT
TCGTTGATTCTCGTCGACGTTGGTTGGTTTTGTCAATGGGCTCTTTGGACGAGGGCCATT
TATGCGTTGAGATCGAGAATGGAATGA
>EDWA@DN11285_c0_g1_i5
ATGTCTACTAGACAGACCCGCCGCAACGCTGCCTCAGCCTCCTCATCCGCAGCAGCATCA
CCGTTCGCCAACAAGGAGTTATGGGAAGAGAGGGGCTTCATCTACATTCGCAAAGCACCT
AACATGGGGCTCCGACCGTTCATTGCGAAAGCTATAAGAACCCAACTATGGGAGCAGTTC
GCCGAACAACCGGCAGAACTAAACGACACATTAGTCCGGGAGTTCTACGCGGCCGTCGAC
AGCAGAACGGCAACATCTGTCACCGTCCGAGGAGTAAAGGTTCCATTCACGGCTGACAGC
ATCAACCACATGTTTGGCCTTTTCTTTGGCCCCGATGATGATGCCCACCAGAAATTTCTC
GACACCCTCGATGCTGCCGCCTATGGTGCTGTCATAGCGGAGGTAACAGAGGAAGGAACA
ACATGGACAACCAGCAAAAAGAACCCCCACTCTGTAAAAAGGGGGCAGCTCCTACCTGAA
GCAAAACTCTGGAACGCTTTCATCAAAAAGCGTATCATGTCATCTTCCCATCATACGACA
ATGAACCAGCAGCGGCTCGCACTCATCCATTCAATCATGCACGACAGGCCTATCAACGTG
GGCCGTTATATGAGGGAGAGCATTTTAGATTGTGCCCATCGAACAGACTCTCGCCTCTGC
CTGCCGTTCACGATAACTTCTCTCTGCCGCTGTGCTGCTGTCCCTGAGGTATCCACCGAC
AAATTAGTCAATGGTCGTGGCTGGACTGACAACAACATCTCAAGCCTCATGGAGGTCATA
GCTGCAACACCCATCAACTCATTCAACCCAGCTGCCTCCCCTGCAGACTCAGATGAGGAA
CCTGTCACCGAACATGCCGCCGCCACCGCCCCGACAGACCATTCTGCCCACATCCTTGCT
GCAATCCAACGGGTAGAAGAGCGACAAATGGGATTGATGACCTTCATCCGGGATTTCACC
AACGCAACGGTAAATTTCATTACCGACACTTTACATTATACGGATGTCATCTTCCCCACC
TTCCCTGCCCATTATTTTCATATTCCCTCCCCTACACCTACACCACCTGTCTCCCCCCAT
ACACATTCTGCTGCTTCCACCCCTTCACCTGCCCGGACGGCAGCTGCGAATCCTCCAGCC
GACAGCCCTGCACGTGGAACGAAGCGGCCAGCCACAGCCGTCGGCGAAGAAGAACCTCTG
ATTAGGAGGAATTTGGAGAGGGAGTTTACACCTGTCAAGCGACAGAAGCACGTGGCAGAC
AGGAAGCTGATGCCCAAGGCTAGCACTTCCACCAGCAGCACTTGGGACAGTGGCAGCAGT
TCAGACGTCCAGCTCGTGGAGCAACCTGCCCAGCCTCCTCCACAGCCCAAACGCCGTCAT
CAGATCCGTGTCAGCAGCAGCAACGAGGACAGCGATTAA
>EDWA@DN11286_c0_g1_i2
ATGTTAGCGGAGCTTAATTTAGGGAAAGATAGGGTGAAGGCTCTGCAGCATGAGCTTGTA
TGCAAGGATGCTTTACTTAAAGCAAAAAACCTGGATAAAAAGGGAAAAGTGGATAGCTGC
TGCCAAAATAACTCACATGGGAGACAGCAAGGAACTGAAGAATGCATGGCTAAAGCTAAT
GATGACGACAAGCATCGTGCTCGAAACAGAAGACGAAATGTTAGAAGCCAATCTATGGGC
CCTTCAACTACAAGCCAAAGAGGTGGGGGAGACAAAGAGAGGATTGAAAACAAAAGGCAA
TGTTTGAGAAGGCAGTCTGCTAGATTGAAATCCCAAGAGCGAGAGCCTCGAGAAAACCTA
TTCGAGCTCGATGACATTGGCTTTGCAGACACCCCAATGCATGAAGATGGTCCAACCATT
ACATCTGAAAGATGTTCAATTGGAAGACCATTGCGCAGAGCAGCAGAAAAGGTACAATCC
TACAAAGAATTTCCACTGAATGTAAAAATGAGAAGAGCAGATTGA
>EDWA@DN11287_c0_g1_i4
ATGGAAGCATTACCAAGCTTAGCCATGGTTGCAGTGGAGTGTTCAAGCGTGGTCATAAGC
ATTCTATTCAAAGCTGCTTCTTTCAAGGGGCTGAGCAGTTTCACCTTCATCGCCTACTGT
TTTGTTTTAAGCACCTTTGTTTTCTCCCTTCTAGTCTTCTTCAGAAAAACTGTGTTCCCT
CCTTTGAACTTCCCTCTCATCTCTAGACTCTGCCTTCTTGCAGTTACCGGGTATTCAGGT
TTGATATGTGCATATAAAGGTATAGACCTGGGGTCACCAACTCTTGCTTCTGCCATCAAC
AACCTCACACCAGCTTTTACCTTCATACTTGCTGTCTCCTTCAGGATGGAAAAAGTAGAA
TTGAGAAGAGCAGCAACTCAGGCAAAAATCATTGGGACCATAACATCAATATCTGGTGCT
TTGCTCATGACTTTCTACAAGGGCCCCATAGTTTTTCCATCTTTACCATGGACATCATCA
TCTGATCTACAACTTCAAAGTCCTTTGGAGTCTTCTCAATCAAACTGGATTATTGGTGGC
ATCCTTTTAGCTGTTGCACATCTTCTTTATGCCTGCTGGTATATTATTATGGTAATATGT
GTGTGTTTTTCCAAGCTCCACTATGAATTCTTTATTGGGTAA
>EDWA@DN11287_c0_g2_i6
ATGCAGGTGACTCGTAGCCTAGCCGCTAAAGCTTTTCAAACTTCACTGCCCCTTTGTAGG
GAAACCTTCTTCTCGGCTACAATGGAGGATAATTTGGTGCTACGTTATCAGGAGCTAATG
AAAGAAAGCTCAAGGATGCCATTGTTTGATCTCCGGAAGCTGAACGCATCACTTCCAGTG
CCTAAAATGACCAACTGTTCAACGGAAATTCTCGTCTTGGGTGCAAAAGATGACTTCATA
GTGGATGCCGAAGGACTCAATGAGACGGCCAGATTCTACGACGCGCCACCGATATGTATT
GAAGGAGTTGCGCATGATATGATGTTGGATTGTTCATGGGAGAAAGGTGCTAATGTTATA
TTATCATGGCTCAATGGTTTGAGCAGATAA
>EDWA@DN11287_c0_g3_i4
ATGCTTGCTGTCTGCTTCAGGATGGAAAGAGTGGAATTTAGAAGAGCAGCAAGTCAAGCT
AAAATCATTGGCACCATAACATCAATATCTGGTGCATTTCTCATGATTTTCTACAAAGGC
CCCAAAATTATTTCATCATTACCTTGGACATCATCATCTGTTCTACAACTTCAAAGTCCA
TTGGGGTCTCCTGAATCAAATTGGATAATTGGTGGCATCCTTGGAGCTATTTCAAATATT
CTTTTTTCATTCTGGTATATTATACAGGTCCAAGTAATGAAGATGTATCCGGATGAGATT
GCTGTAACTTTCTTTTACAACTTGTCAGTGGCTCTTCTAGCGTTACCGGTATGCTTAATC
GCAGAACCGCAGTTTAGTTCGTGGAGATTAACGTCTAGTGTATCAGTTGTTGCAGTCGTA
TACACGGGCCTTTTCGCGCACTCGTTTAGCGCAGTTGTTCACACATGGGGTGTACGCTTG
AAGGGGCCTGTGTTTGTTGCAATTTTCAAGCCAACCTCAATCGTTATAGCTGCTGCTATG
GGTGCCATATTCCTTGGCGAAGCACTTTACCTTGGAAGCGTGATTGGAGCAGTGATCATA
ACGGGTGGTCTTTATGCTGTGTTATGGGGAAAAGCTAAAGAAGCAGAAGAAATGAGAGAT
GGTGATGAGTCCTGTGGCTTAAGCAGGTTAGGACCCTCGTCCGATGGTGGGGTTCCCTTG
CTGCAAGGCTATAAATAA
>EDWA@DN11287_c1_g1_i7
ATGGTAATTCATCTCCCTCTCCTTCTTTTCAGTTTGTTTGGTTGTCCTCCCAATTGTCAT
AGTTTTGTATTAATTAATTCGAACCGATTTCGTCGCACACTTTATTTTGGTGGGTGTGTC
TCCGTTAGTGATTTTCTGCATACACAAAGCTCCTTCTTTTACATTTTCTGTGGTGTTTTA
GGTGATGACTATAATGATATTTTGAGCTGTGACTTGTTTAATGGTGAGTGGATTCCCGAC
CCGCAAGGTTCTTTGTATACGAACTCGAGTTGTTCAACAATCCCTAGTTCAAAGAATTGT
TTTCGCCATGGAAGAAAAGACAAAGAGTTTCTGAACTGGAGATGGAAACCTCATGAGTGT
GTTCTTCCGAGGTTTGATCCCCAGATTTTCCTGGAATTTGTTCATGGGAAGAAACTTGCA
TTCGTTGGTGACTCGGTTGCCAGGAACCACATGGAATCCCTCCTTTGTCTTCTGTCAAAG
GTAGAAACTCCGATAGATCGTTACGAAGATTCCGAAGACCGGAAACGGATATGGTACTTT
CCCGGTCATGAGTTCACTCTCATGATTCTTTGGACGAAATTCCTAGTAGACGGTGAAGAA
CGAGTGATCAATGGTTCATCATCTGGTGTTTTTGATGTGCACCTTGATAAAGTTGATGAA
AATTGGAGCAAAGATCTTCCTGCTATAGACTATATCATCATCTCGGACTCACATTGGTTT
TTCCGAACAATTTACCTACACGATGACACCGGTGTCGTTGGATGTGTGTATTGCGATACT
CCGAATGTGACTGATTATGGCGTCGGGATCGCCCTAAGGATGGCTGTTCGATCGGCATTA
AACCATATCAACCGCTGTGAGAATTGCAAAGTGAGGGTCACCCTAGTAAGGACGATTTCG
CCGGCTCATTTCGAGAACGGGACATGGGACTCGGGAGGACGATGCAATAGGACAAGGCCT
TTAAGTGAAAGGGAGATTAACTTGAGAAGCAATGAATGGGAACTGAGGAGCTTGCAAATG
GAGGAAATTGAGAAAGCAAATGTAGAAGGAAAGAAGAAAGGAAAGAAATTTGTAGCAATG
GATGTGACGAGGGCAATGCTGATGAGACCTGATGGTCACCCTGGTGAATTCTGGGGAAAC
AAATGGATGAAGGGATATAACGACTGTGTTCATTGGTGTTTGCCGGGTCCGATCGACGTC
TGGAACGATTTCTTGATGGCGGTCATGAAACGAGAAGCGTAA
>EDWA@DN11288_c0_g1_i10
GTTCCACTACTTGCTGGTATGTTGATGCCCCTTTGTGAGGTCTTTGGATCAACTTCTCCC
AGTATTTCGTGGACACTTCCAACAGGGGAAGAGCTGACTAGTCATGCTGTCTTTAGCAAT
GCATTTACTCTTCTACTGAGATTATGGAGGTTTAATCATCCACCTCTTGAAAATGTGATT
GGAGATGTAACACCTGTGGGATCCCAACTAACTCCTGAATATCTGTTGCTGATTCGAAAC
TCTAAAGTATCAGCTTTTGGGAAATCAGCAAAGGATCGTTTGAAGCTTAAAAGAATGTCA
AAAAATTTAAATATCTCCTTGGAACTTATATTTATGGATTCCTTTCCCAAGTTAAAACGC
TGGTACCGGCAGCATCAAGAGTGTATTGCTTCCACCCTATCAGAGCTTGTACAAGGGACC
ACTGTTCATCAGATTGTTGACACGCTCCTCAATATGATGTTCAGGAAGATAGGCAGGGGT
TCTCAGTCTTTAACTTCTACAACTTCTGGGAGTAGTAGTTCTTCTGCATCTGGAGCTGAG
GATATCTTGATAAAACTAAAAGTGCCAGCGTGGGATATCCTGCAAGGAACTCCTTATGTT
CTTGATGCTTCTCTGACAGCCTGTGCCCATGGAAGAATCGCACCACGTGAACTAGCAACA
GGACTCAAAGATCTTGCTGATTTCCTTCCGGCAACCTTGGGAACCATCGTTAGCTACTTC
TCTGCTGAAGTAACAAGAGGTATATGGAAACCGGTTTTTATGAATGGAACAGATTGGCCA
AGTCCCTTGGCGAATTTATCCATTCTTGAGCAACAAATCAAAAAAATTATAGCTGCCACT
GGTGTTGATGTCCCAAGCCTCGCAATAGGGGGGAGCTCTCCGGCTATGCTTCCT
>EDWA@DN11288_c0_g1_i3
ATGGCGGTTTCCGTACAGGCGGCGAGTCCGGTATGGGAGTCGGTGCTGGAACAGACCCAG
TCCGCCCAGGACAAGAACAGAGACCCACTTCTCTGGGCTGTTCAGCTCAGTTCTAGCCTT
AACTCCGCTGGGATTTCTTTGCCTTCAATCGACCTGGCTCACCTCCTTGTCTCACACATC
TGCTGGGACAATCACGTGCCCATCACGTGGAAATTTCTAGAGAAGGCCATGACTGTCAAT
TTCGTCCCTCCTATGCTCGTCCTCGCTCTCCTCTCTACCAGGGTCATTCCAAATCGTAAG
TTTCATCCTGCGGCATATCGGCTTTACATGGAACTACTCAGGAGGCATGCCTTCCCTCTT
AAATGTCAAATCAATGGACCAAATTATCAAAAGATTATGAAATCAATAGATGATGTTCTT
AATCTTTCCCAGATATTTGGTGTTCAAGTGTCTGAACCTGGTCTGCTTCTTGTTGAATTT
GTTTTTTCAATTGTATGGCAACTGCTTGATGCATCACTAGATGATGAAGGATTACTGGAA
CTTACACCAGAAAAGAGATCAATATGGCCTACAACTCAAGACATGGAAATAGATAATGCT
GATAACTTCAATGAGAAGAGAAAAGAGCACCATGATGTGCTGTATAAAGGAAACACTATG
ATGGCTATCGAAATTATTGGGGAGTTTATGCAAAATAAAGTAACTTCTAGGATTCTTTTC
CTGGCACGAAAAAACATGCCATTACATTGGGAAAATTTCATTCAGCAATTAAGAGTTCTT
GCAGCAAAGTCTATGGTTTTGAGGAATTCAAAACATATAACTCCAGAGGCCCTTCTTAAT
CTGACCTCTGATGTGCATAAAGTAGTGTCTAGGAAGTGTAAAACAATATCACAGCAAGAG
TTTAATGCTGACTTAGGCTCTGGGCCTCTAACAACTTCATCTAGCCGGTGTCACGGTACT
AGTCCATCTGCACGTTGGCTTCCTATTGATCTGTTTCTTGAGGATGCCATGGATGGGTCA
CAGGTGGCTGCAACTGGTGCTGTTGAAAGTCTTACTGGTTTAGTCAAGGCTTTACAGGCA
GTCAATGGTACTACATGGCATGATACATTTCTAGGTCTGTGGATTGCAGCTTTGAGGCTT
GTTCAAAGGGAAAGGGACATTCGTGAGGGTCCAATACCTCGCCTTGACACCTGCTTGTGC
ATGTTGCTGTCAATTACCCCACTTGTGGTGGCCAATATTGTTGAGGAAGAGGAAAGTGAA
TTGATTGATGGAAGTGATTGCAGCGCCACCAATCAAACAAGAGAGAAACAAGCCCCAGGA
AAATGTCGTCTGGATTTAATTACCAGTTTACAGATGTTGGGTGATTATGAGGCTTTATTG
ACCCCACCTCAACCAGTTCGCTCAGTAGCCAATCAGGCTGCTGCCAAAGCAACCATGTTT
GTTTCTGATCTCAAAGCTGGTAACGGATACTATGAGTGCATGAGCATTAATGATATGCCC
GTGAATTGCTCTGGGAACATGCGCCATCTAATTGTTGAGGCTTGTATTGCCAGAAATCTA
TTGGACACATCTGCCTATGTTTGGCCTGGCTATGTAAACGCACGTGCAAATATACCCCGT
AACGTTCCTGTTCAAGTGATTGGTTGGTCATCACTGATGAAAGGATCCCCTCTAACTCCA
TCATTGGCAAATGCTCTGATTGCTACTCCAGCTTCTAGCTTAGCAGAGATCGAGAAAATA
TATGAGATTGCAACCAAAGGTTCAGATGATGAGAAGATATCTGCTGCTAGCATTCTTTGT
GGGGCATCTCTAGTTCGTGGTTGGAATATACAGGAACACATCATTCTCTTCATTACAAGT
TTGCTGTCTCCACCAGTTCCTGCAGATTATTCTGGGAGTGAGAGCCATCTGATCAGTTAT
GGTCCATTTTTTAACATTCTTCTTGTTGGAATATCTCCTGTAGACTGCGTCCAGATCTTC
TCTTTACATGGCTTGCAAGTTCGCTGA
>EDWA@DN11288_c0_g1_i9
ATGGCGGTTTCCGTACAGGCGGCGAGTCCGGTATGGGAGTCGGTGCTGGAACAGACCCAG
TCCGCCCAGGACAAGAACAGAGACCCACTTCTCTGGGCTGTTCAGCTCAGTTCTAGCCTT
AACTCCGCTGGGATTTCTTTGCCTTCAATCGACCTGGCTCACCTCCTTGTCTCACACATC
TGCTGGGACAATCACGTGCCCATCACGTGGAAATTTCTAGAGAAGGCCATGACTGTCAAT
TTCGTCCCTCCTATGCTCGTCCTCGCTCTCCTCTCTACCAGGGTCATTCCAAATCGTAAG
TTTCATCCTGCGGCATATCGGCTTTACATGGAACTACTCAGGAGGCATGCCTTCCCTCTT
AAATGTCAAATCAATGGACCAAATTATCAAAAGATTATGAAATCAATAGATGATGTTCTT
AATCTTTCCCAGATATTTGGTGTTCAAGTGTCTGAACCTGGTCTGCTTCTTGTTGAATTT
GTTTTTTCAATTGTATGGCAACTGCTTGATGCATCACTAGATGATGAAGGATTACTGGAA
CTTACACCAGAAAAGAGATCAATATGGCCTACAACTCAAGACATGGAAATAGATAATGCT
GATAACTTCAATGAGAAGAGAAAAGAGCACCATGATGTGCTGTATAAAGGAAACACTATG
ATGGCTATCGAAATTATTGGGGAGTTTATGCAAAATAAAGTAACTTCTAGGATTCTTTTC
CTGGCACGAAAAAACATGCCATTACATTGGGAAAATTTCATTCAGCAATTAAGAGTTCTT
GCAGCAAAGTCTATGGTTTTGAGGAATTCAAAACATATAACTCCAGAGGCCCTTCTTAAT
CTGACCTCTGATGTGCATAAAGTAGTGTCTAGGAAGTGTAAAACAATATCACAGCAAGAG
TTTAATGCTGACTTAGGCTCTGGGCCTCTAACAACTTCATCTAGCCGGTGTCACGGTACT
AGTCCATCTGCACGTTGGCTTCCTATTGATCTGTTTCTTGAGGATGCCATGGATGGGTCA
CAGGTGGCTGCAACTGGTGCTGTTGAAAGTCTTACTGGTTTAGTCAAGGCTTTACAGGCA
GTCAATGGTACTACATGGCATGATACATTTCTAGGTCTGTGGATTGCAGCTTTGAGGCTT
GTTCAAAGGGAAAGGGACATTCGTGAGGGTCCAATACCTCGCCTTGACACCTGCTTGTGC
ATGTTGCTGTCAATTACCCCACTTGTGGTGGCCAATATTGTTGAGGAAGAGGAAAGTGAA
TTGATTGATGGAAGTGATTGCAGCGCCACCAATCAAACAAGAGAGAAACAAGCCCCAGGA
AAATGTCGTCTGGATTTAATTACCAGTTTACAGATGTTGGGTGATTATGAGGCTTTATTG
ACCCCACCTCAACCAGTTCGCTCAGTAGCCAATCAGGCTGCTGCCAAAGCAACCATGTTT
GTTTCTGATCTCAAAGCTGGTAACGGATACTATGAGTGCATGAGCATTAATGATATGCCC
GTGAATTGCTCTGGGAACATGCGCCATCTAATTGTTGAGGCTTGTATTGCCAGAAATCTA
TTGGACACATCTGCCTATGTTTGGCCTGGCTATGTAAACGCACGTGCAAATATACCCCGT
AACGTTCCTGTTCAAGTGATTGGTTGGTCATCACTGATGAAAGGATCCCCTCTAACTCCA
TCATTGGCAAATGCTCTGATTGCTACTCCAGCTTCTAGCTTAGCAGAGATCGAGAAAATA
TATGAGATTGCAACCAAAGGTTCAGATGATGAGAAGATATCTGCTGCTAGCATTCTTTGT
GGGGCATCTCTAGTTCGTGGTTGGAATATACAGGAACACATCATTCTCTTCATTACAAGT
TTGCTGTCTCCACCAGTTCCTGCAGATTATTCTGGGAGTGAGAGCCATCTGATCAGTTAT
GGTCCATTTTTTAACATTCTTCTTGTTGGAATATCTCCTGTAGACTGCGTCCAGATCTTC
TCTTTACATGGCTTGGTTCCACTACTTGCTGGTATGTTGATGCCCCTTTGTGAGGTCTTT
GGATCAACTTCTCCCAGTATTTCGTGGACACTTCCAACAGGGGAAGAGCTGACTAGTCAT
GCTGTCTTTAGCAATGCATTTACTCTTCTACTGAGATTATGGAGGTTTAATCATCCACCT
CTTGAAAATGTGATTGGAGATGTAACACCTGTGGGATCCCAACTAACTCCTGAATATCTG
TTGCTGATTCGAAACTCTAAAGTATCAGCTTTTGGGAAATCAGCAAAGGATCGTTTGAAG
CTTAAAAGAATGTCAAAAAATTTAAATATCTCCTTGGAACTTATATTTATGGATTCCTTT
CCCAAGTTAAAACGCTGGTACCGGCAGCATCAAGAGTGTATTGCTTCCACCCTATCAGAG
CTTGTACAAGGGACCACTGTTCATCAGATTGTTGACACGCTCCTCAATATGATGTTCAGG
AAGATAAGCACGGGTGGTCAGCCTTTAACTTCTACAACTTCGGGAAGTAGTACTTCTGCA
TCTGGAGCTGAGGATGCGTCTGAGAGACTAAAAGTTCCCGCATGGGATATCCTGGAAGGA
GCTCCTTATGTACTCGATGCAGCTCTGACAGCCTGTGCCCATGGAAGAATCGCACCACGT
GAACTAGCAACAGGACTCAAAGATCTTGCTGATTTCCTTCCGGCTACCCTGGCGACCATT
GTCAGCTACTTATCTGCTGAAGTAACGCGAGGTATATGGAAGCCAGTTTTTATGAACGGA
ACGGATTGGCCGAGTCCCTCAGCAAATTTGTTCATGGTTGAGCAGCAAATAAAAAAAATT
ATAGCTGCCACTGGTGTTGATGTCCCAAGCCTCGCAATAGGGGGGAGCTCTCCGGCTATG
CTTCCTTTGCCCTTGGCTGCCCTTGTTAGCCTCGCGATAACCTATAAACTTGATAAAACC
TCCGAGCGCTTTCTCGTATTAATAGGCCCAGCATTGAATTCCCTAGGGGGAGGTTGTCCT
TGGCCGTGCATGCCCATCATTTCTGCGCTATGGGCTCAGAAGGTTAAGCGGTGGAATGAT
TTCCTTGTATTCTCTGCTTCCTGTACAGTCTTCCACCACAACAGCGATGCTGTGGTTCAG
CTTCTTAGGAGCTGCTTCACGTCTACTCTTGGATTAAGCCCTTCTATCATTTGCAGCAAC
GGTGGAGTGGGTGCACTCCTCGGCCATGGATTTGGCTCTCATTTCTCTGGTGGAATGGCT
CCAGTTGCCCCGGGGATTATGTACTTACGTGCATATCGGAAAGTCAGAGATATCATGTTC
ATGAACGAAGAAATTGTCTCTCTTTTAATATCTTCTGTGAGAGAGATCGCCAGTAGTGGG
TTGTCAAGGGAGAAAATGGAGAAACTGAAGAATTCGAAGTTCGGACTGAGATATGGGCAA
GTTTCTCTCGGAACAGCAATGACACGAGTCAAACTCGCTGCTTCACTTGGGGCTTCATTG
ATCTGTCTATCCGGTGGATTAGGCTTAGTCCAATCATTGATCAAAGAAACATTACCTTCT
TGGTTCATATCAGCCCATACACCCGACCACGGGGGACCTGGAGGTGTAGTTTCCATGCTA
GGGGGTTATGCACTTGCCTACTTCGCTGTTCTTTGCGGTACCTTTGCATGGGGGGTGGAC
TCAGCCTCACCGGCTTCCAAACGACGACCAAAGGTACTCAGCATGCACTTGGAATTTCTC
GCGAGCGCATTAGACGGGAAAATATCGCTGGGATGTGATTATGCCGCTTGGCGTGCATAT
GTAACCGGCTTTGTGAGCCTGCTGGTAGGTTGCACACACAAGTGGGTTTTGGATATCGAT
GTTGATGTTTTGAAAAGGCTGAGCAACGGATTGAGGCAGTGGAATGAGGAAGAATTGGCT
ATAGCTTTGCTCGGACTTGGTAGTGCCGCCGCTGCCGGCACAGCTGCCGAATTGATTATC
AAAACCGGAGCTTAA
>EDWA@DN11289_c0_g1_i2
ATGGACAAGGATGGATCCTCTCAAGCTCGTCCTCCACATGTTCTCGTCTTCCCCATCCCA
TTACAAGGCCATATAAACTCCATGATCAAGCTATCTGAGCTGCTAGCACTCGCCGCCTTC
AGAATCACCTTCCTCAACTCCGATCTCAACCATGAACGCCTTGTCAAGCTCACCGACATG
GCTACCCACTTCGCAAAATACCCGGGCTTCGAATTCAAGACCATTACCGACGGTCTCCCT
CTCGATCACCCAAGAACCGGGAATTGGTTCATGGAGAAGTACGTAGAGGTCATTGAACCG
GAAATGAAACGGAATTTGAGAGAGATGCTTTTGAGTATCAGTCCGCCGGTGGATTGCATA
ATCGGCGATGGGTTTTTAGGGTTTGTTCTTGAAGTTGCGAGGGAGCTTGGAATCCCCGTA
ATTTGTTTCCGTACCAGCAGTCCCCATGGTTTCTGGGTTTATTATTCTTTCCCGGATATA
ATCCGAGCTGGGGAACTTCCCATTAAAGGTAAATCAACTTCATTTGAAAATCAATTTTAA
>EDWA@DN1128_c0_g1_i1
ATGGCTTCAAGATTCAAGCTTGTCTTTGCAATTTCTTTGTTCCACTTACTTCTACATTTC
TGCAGTGGAAGCATGGTCGGAGTTTGCTACGGAAGGAATGCTGATGATCTTCCAACACCT
GATAAAGTAGCACAACTTGTAAAACTTCACAACATTAAGTATCTTCGGATTTACGATTCT
AATATCCAAGTGTTGAAGGCCTTTGCAAACACCGGAGTTGAACTTATGGTTGGAGTTCCG
AATTCAGACTTGTTAGCATTCTCCCAGTTCCAATCAAATGCAGATTCGTGGCTAAAGAAC
AACATCCTCCCGTACTACCCGGCCACGAAGATCACGTACATCGCTGTTGGTCTTGAAGTC
ACCGAGAGCCCCGATAATGCATCCGCCTTGGTTGTACCTGCCATGCACAATGTCCTAACA
GCATTGAAAAAGGTTGGTTTGCATAAGAGGATCAAAGTTTCGAGTACGCATTCTCTAGGG
GTTTTGTCCCGGTCGTTCCCGCCTTCTGCCGGGGCTTTCAACAGCAGCCATGCATTTTTC
TTGAAACCAATGTTGGAATTCCTAGCTGAGAATCAGTCACCTTTTATGATCGATTTATAT
CCTTATTATGCTTTTAGAGACTCTCCGAAGAAAATCTCTTTGGATTATGCATTGTTTCAG
TCATCCTCAGAAGTCATAGATCCGAACACCGGTTTACTTTACACAAACATGTTCGATGCC
CAGATAGATGCCCTCTATTTTGCCCTGATGGCTCTAAATTTCAGAACAATTAAGGTTATG
GTCACGGAAACTGGCTGGCCTTCGAAAGGTTCACCGAAGGAGAAAGCTGCAACTCCAGAC
AATGCCCAGACATATAACTCCAATCTAATTCGTCATGTTATCAACGGCACTGGCACTCCT
GCCAAACCTAGTGAAGAGTTAGATGTCTATATTTTCTCATTGTTTAATGAGAACAGAAAG
CCCGGACTGGAATCGGAGAGAAACTGGGGCCTATTCTATCCCGATAAGACTAGTGTATAT
AACCTCGATTTCACTGGAAAAGGTGTCATCGATATGACAGATAGCGCAAATGATACCAAT
TCAAAGAGAACAACATGGTGCATTGCTTCAAGCAAGGCTTCTGAGCTGGATTTGCAGAGT
GCTATAGATTGGGCTTGTGGTCCCGGTAATGTGGATTGCTCCGCCATTCAACCTAGCCAA
CCGTGTTTTGAGCCGGATAATCTAGTTTCTCATGCCTCCTTTGCGTTCGACAGTTACTAC
CAGCAAAACGGGGCCACCGACGTCGCATGCAGTTTTGGAGGAAACGGGGCCAAAGTTGAC
AAGGATCCTAGCTATGACAATTGCATCTATCTGACCGCTAGAGGGATCAACAAAACCGCG
TCTAGTAACACGACTGCCTTTGCTAATACATCATGGTCAGCACGAACCGAAGTGTGCTCA
TGGGTTCCTTGTTTCTTTCTGATGACTTTAATCTCGTTGATCTTCGACCGGGGCAATGTG
TTCTGA
>EDWA@DN1128_c0_g1_i3
ATGGCTTCAAGATTCAATCTCGTCTTTGCAGCTTCTTTGTTTCATCTCCTTTTACATTTG
TGCAGGGGAAGCATAGTTGGAGTTTGCTACGGAAGGAATGCTGATGATCTTCCAACACCT
GATAAAGTAGCACAACTTGTAAAACTTCACAACATTAAGTATCTTCGGATTTACGATTCT
AATATCCAAGTGTTGAAGGCCTTTGCAAACACCGGAGTTGAACTTATGGTTGGTGTTCCG
AATTCCGACTTATTAGCATTCTCCCAGTTCCAATCGAATGCGGATTCATGGCTTAAGAAC
AACATCCTCCCCTACTACCCGGCCACGAAAATCGCATACATCGCTGTAGGTCTTGAAGTA
ACCGAGAGCCCCGATAATGCCTCTGCCTTGGTTGTACCTGCTATGCAAAATGTCCTAACA
GCATTGAAAAAGGCTGGTTTACATAAGAGGATCAAAGTTTCCAGTACACATTCTCTCGGG
GTTTTGTCCCGATCGTTCCCGCCTTCTGCCGGGGCTTTCAACAGCAGCCATGCGTTTTTC
TTGAAGCCCATGTTGGAATTCCTTGCTGAGAATCAGTCACCTTTTATGATCGATTTATAT
CCTTATTATGCTTTTAGAGACTCTCCGAAAAAAATCTCTTTGGATTATGCAATGTTCGAG
TCATCCTCAGAAGTCATAGATCCGAACACCGGTTTACTTTACACAAACATGTTCGATGCG
CAGATAGATGCCCTTTATTTTGCACTGATGGCTCTAAATTTCAAAACAATTAAGGTTATG
ATCACGGAAACCGGCTGGCCTTCCAAAGGTTCGCCGAGGGAGAAAGCAGCAACTCCGGAC
AATGCTCAGACATATAACACCAATCTAATTCGTCATGTTATCAATGGCACTGGCACTCCT
GCCAAGCCCGGTGAAGATATAGATGTTTATATTTTCTCATTGTTTAATGAGAACAGAAAG
CCCGGACTGGAATCGGAGAGAAACTGGGGCCTATTCTATCCTGACAAGACAAGTGTGTAT
AACCTCGACTTCACTGGAAAAGGAGCCATTGATATGGCAAATGGTGCAAATGATACCAAT
TCAAACAGAACAACATGGTGCATTGCTTCTAGTAAGGCTCCTGAGCTGGATTTGCAGAGT
GCTATAGATTGGGCTTGTGGTCCCGGTAATGTGGATTGCTCCGCCATTCAACCTAGCCAA
CCGTGTTTTGAGCCGGATAATCTAGTTTCTCATGCCTCCTTTGCGTTCGACAGTTACTAC
CAGCAAAACGGGGCCACCGACGTCGCATGCAGTTTTGGAGGAAACGGGGCCAAAGTTGAC
AAGGATCCTAGCTATGACAATTGCATCTATCTGACCGCTAGAGGGATCAACAAAACCGCG
TCTAGTAACACGACTGCCTTTGCTAATACATCATGGTCAGCACGAACCGAAGTGTGCTCA
TGGGTTCCTTGTTTCTTTCTGATGACTTTAATCTCGTTGATCTTCGACCGGGGCAATGTG
TTCTGA
>EDWA@DN1128_c0_g1_i4
ATGGCTTCAAGGTTCAAGCTTGTCTTTGCAGTTTGTTTTCTGCTCCTACTTTTAGATTTC
TGCAGGGGAGGCATTGTCGGAGTTTGCTATGGACGAAATGCCGATGATCTTCCGACACCG
GATAAAGTAGCTGAACTGGTTAAACTTCACAACATTAAGTATCTGAGGCTTTATGATTCT
AATATCCAGGTGTTGAAGGCCTTTGCCAACACCGGAGTCGAACTTATGATTGCGGTCCCG
AATTCAGACTTGTTAGCGTTTTCGCAGTTCCAATCGAATGTAGATTCCTGGTTAAAGAAT
AGCATCCTTCCTTATTACCCTGCCGCGAAGATCACGTACATCACTGTGGGTCTTGAAGTC
ACGGAGAACCCGGATAATGTGTCTGCCTTGGTTGTACCTGCTATGAAAAATGTCTTGACA
GCATTGAAAAAGGTTGGCCTGCACAAAAGGATTAAAGTTTCGAGTACACATTCACTAGGG
GTTCTCTCCCGATCATTCCCACCTTCCGCCGGGGCTTTTAACAGTAGCCATGCATATTTC
TTGAAACCTATGCTGGAATTCCTAGCTGAGAATCAGTCACCCTTCATGATCGATTTATAC
CCTTATTATGCCTATAGAGATTCTCCGAACAATGTCTCTTTGGATTATGCGCTGTTTGAG
TCATCCTCCGAAGTCATAGATCCAAACACCGGTCTACTTTACACGAACATGTTTGATGCT
CAGATAGATGCCCTTTATTTTGCCTTGATGGCTCTAAATTTCAGAACAATTAAGGTTATG
GTCACTGAAACTGGTTGGCCTTCCAAAGGTTCATTGAACGAAAAGGCTGCTACTCCCGAC
AATGCCCAGACTTATAACATGAATCTAATTCGGCATGTTATCAATGACTCCGGTACTCCT
GCCAAGCCCGGCGAAGAGCTCGATGTGTATATTTTCTCATTGTTTAATGAGAACAGAAAA
CCCGGACTGGAATCAGAGAGGAACTGGGGTTTATTTTATCCTGACCAGACAAGTGTATAT
AACCTGGACTTCACCGGAAAAGCTGCAGTTGGTATTAGTAGTTTGAATGGTACGAGTTCA
AGCGGAACAACCTGGTGCATTGCTTCCAGCAAGGCTTCTGAATCGGAGTTACAGAATGCC
GTAGATTGGGCTTGTGGTCCCGGGAATGTAGATTGCTCCGCCATTCAGCCTAGCCAACCG
TGTTTTGAGCCTGATAATCTAGCTTCCCATGCCTCTTTCGCTTTCAACAGTTACTACCAG
CAAAATGGGGCTACTGATGTTGCATGCAGTTTCGGAGGAAATGGGATCAAAGTTGACAAG
GATCCTAGTAAGTCGATTATTTTATCCACCTCTAACCTCTTTGTTCGGCATATTATTGAA
GTCTGA
>EDWA@DN11290_c0_g1_i1
ATGGAAAGTAAAACCGGCGGCGGCTCGGCTTCGGAACCGGCGACCATGATACTCCACAAT
GCTGTGATCGTCACAATGGACTCCGACAGCCGAGTCTTTCAAAACGGAGCCGTTTTCATC
GATCAAGACAAAATCAAAGCCATCGGTCAATCTTCCGAGATTCTTCGGCAATTCTCCGCT
CTGGCTCATCACATCGTCGACCTCCGCGGTCAAATCTTGCTTCCCGGATTTGTCAACACA
CACGTGCACACCTCGCAGCAGCTCGGTAGAGGAATCGCCGACGATGTTGATCTAATGACG
TGGTTGCACCATCGGATTTGGCCGTACGAGTCCAACATGACTGAAGAAGACTCTTACATC
TCGACTTTACTCTGCGGAATCGAGCTTATTCGCTCCGGTGTCACATGCTTTGCTGAAGCA
GGAGGGCAGCACGTGAATGGGATGGCAAGAGCTGTTGAGTTGCTGGGATTGCGAGCCTGT
TTAACAGAATCAATCATGGATTCTGGTGAGGGTTTGCCGGCTTCTTGGGGGATCCGAACA
ACAGATGAATGTCTTCAGTCCCAAAAGAAGCTTTACGAGAAGCACAATAATACAGCAGAT
GGCCGCATAAGGATATGGCTTGGAATTAGGCAAGTTATGAACTCAACTGATGGTTTACTG
CTTGAAACCAGAAATGCAGCCAGAGAATTAAAAACTGGCATCCATATGCATGTTGCAGAG
ATACCCTTTGAGAACCAACTTGTGATGGAAACTCGGAAAGTTGATCATGGGACAGTTACA
TTCTTGGATAAGATAGACTTCTTGCAAGAAAACTTATTGGCAGCTCATACAGTGTGGGTA
AATGACGCCGAGATTGATTTGCTTTCAAGAGCTGGGGTCAAAGTATCTCACTGTCCTGCT
TCTGCTATGCGAATGCTTGGATTTGCACGTATAAGGGAGATGCTCAATGCTGGCGTCACT
GTCTCCTTGGGCACAGATGGGGCACCATCTAATAATAGAATGAGCATTGTTGATGAGATG
TACCTAGCTTCTCTGATTAACAAAGGACGGGAAGTGTATGCAAAGGGAACAACTGATCCC
ACAGCCCTCCCTGCTGAAACAGTTCTCAAAATGGCGACCATTAATGGTGCAAAATCAGTA
CTCTGGGACAACGAGATAGGGTCACTTGAGATTGGGAAAAAGGCTGACATGGTTGTTGTC
AATCCTTTCTCATGGTCTATGGTTCCTATTCATGACTGTATTTCCAACCTTGTATATTGC
ATGCGAACTGAGAATATCGTCTCCGTAATGTGCAACGGTCGGTGGATTATGAAAGGGAAG
AAGATCTTAAATGTGGATGAGGAGGAAGTTATATCATTAGCCAAAGAAGCTTCAAGCAAA
CTTTTGAAAAGAGCAGGCATCAAAATACCAAGCAGAATGAACGTCGTGTGA
>EDWA@DN11291_c0_g1_i2
ATGGAGGACTTTGCCGGCGGCGCTTCACTACCTTCGGGACCCGACGGCAAGAAGCGGCGT
GTGACATACTTCTACGAGCCGACGATCGGCGACTACTATTACGGCCAGGGTCATCCGATG
AAACCCCACCGGATCCGTATGGCACACAACCTCATCGTCCATTATTCTCTCCACCGTAGG
ATGGAGATTAACCGTCCTTTCCCCGCCGGTCCCGCCGATATCCGCCGCTTCCACACCGAG
GATTACGTCGACTTCCTCAACTCCGTCTCTCCCGACTCCACCTCCGACCCCACTTTTTCT
CGCCATTCGAAGCGTTTCAATGTTGGAGAGGATTGTCCCGTGTTCGATGGGATTTTCGGT
TTCTGTCAGGCCTCCGCCGGTGGGTCCCTTGGTGCCGCCGTTAAGTTGAATAGAGGGGAT
GCCGACATCGCCATCAATTGGGCTGGTGGATTGCACCATGCTAAGAAAAGTGAGGCTTCT
GGGTTTTGCTATGTTAATGATATCGTGCTTGGGATTCTTGAGCTCCTGAAGTTTCACAGG
CGTGTACTGTATGTAGATATTGATGTCCATCATGGTGATGGTGTAGAAGAGGCATTTTAC
ACCACTGACAGAGTTATGACCGTATCTTTCCATAAATTTGGGGATTTCTTCCCAGGAACT
GGACACATCAGGGATGTTGGGGTGGGTAATGGCAAATACTATGCTTTGAATGTTCCCTTG
AATGATGGGATGGATGATGAGAGTTTTAGGGGTCTGTTTCGTCCTATAATCCAAAAGGTC
ATGGAAGTGTATCAACCAGATGCGGTTGTTCTCCAATGTGGAGCAGATTCTTTGTCTGGT
GACAGATTGGGTTGCTTCAACTTGTCTGTGAAGGGCCATGCGGATTGTCTTCGCTTTCTT
AGATCTTTCAATGTTCCTCTAATGGTCTTGGGTGGGGGAGGGTATACTATCCGTAATGTT
GCCCGATGTTGGTGCTATGAGACAGCTGTCGCAGTTGGGGTTGAGCCTGATAATAAGCTG
CCTTATAATGAATATTACGAGTATTTTGGTCCAGATTATACACTTCATGTTGAAGTGGGC
AACATGGAGAACCTGAATGCACCTAGAGATATGGAGAAGATAAGGAACATGCTATTAGAG
CAGCTTTCCAGACTATCTCATGCACCCAGTGTACCTTTCCAAACAACACCTTCCACCATC
CAACCACCTGAGGAGGCAGAGGAGGACATGGATGAAAGACCAAAACCTCGCATATGGAAT
GGTGATGATTATGAGTCAGACCCTGAAGATGTTGAGAAACCTCTACGTAGATTCTCCAGT
TCTGATGTGATACAACCTGCAACAGATGTTGATATGAAGTAA
>EDWA@DN11293_c0_g1_i1
GATGTTGATGAGTGCAAGGAGAAACTGGCTTGCCAATGTCCGGGATGCAAATGCAAAAAT
ACCTGGGGCAGTTATGAGTGCAGCTGTAGTGGTGGTTCATTGTACTTGCGAGAGCATGAC
ATGTGCATCAGTAAGACTGTTGAAACAACTTCGGGCTGGGGCACCATTTGGTCAATAATT
CTTGGATTGATTATTGCTGGAGCTGTAGGATATGCCATTTACAAATACAGAATCCGGAGA
TACATGGACTCGGAAATTCGTGCTATAATGGCGCAATACATGCCGTTGGATAATCAACCT
AACGACAACGTTCACCATCCGGATGTCTAG
>EDWA@DN11295_c0_g1_i1
TATCTTCCCCAACACCCATTCTCCAAGGCCACTGCCGCCCGCAACGCCACCGTCGCCTGT
TTTCTTAGTCGTCGCCGTCTCTTTCTACCAATTGCACACTCCTCGTCGACCTCATATCTC
GTCGTTAAAACCTTACAAACCCTGAACCCAATTCATCACTCTCCAAAATTACATTTGTAT
GAACCCGACCATCTCATGCACCTTCAATTTCTTTTAAAAGATGGAGTTAAGATTGCTATT
GGATTCTTGGGTTTCCCTCGGTGTAATGTAGAATTGGTGAAATGCGGTGGTGGTTGCTGA
>EDWA@DN11296_c0_g1_i3
ATGGCGGTTTTTAGCCGTTGCTCCAGAGCTGCCACGGCTGCCGCAAAGCCGACCGCCGCC
GCCGCAACATTCTCTTACTTGATTCGAGCTCTCTCTCCTTCCTTTTCCTCCTCTTCTTCG
ACGTTAGATCCCGAAACCGACCTCAACTGTAATAAACCAGCCGCTTTGGGGACTCTGAAG
AGAGAACCGAAGGGTAGAAATGTCCAGTGGGTATTCTTAGGGTGTCCCGGCGTCGGCAAA
GGAACCTATGCCTCTCGGTTGTCGAATCTTCTCGGTGTTCCTCACATCGCCACCGGTGAT
CTCGTCCGTGATGAGCTCGCTTCCTCTGGTCCCCTTTCTTCTCAGCTAAAGGAGATTGTT
AACCAAGGCAAATTAGTTTCAGATGAAATTATAATAGATTTACTTTCCAAACGTCTTGAA
ATGGGAGAAGCTAAGGGTGAATCAGGGTTCATTCTTGATGGTTTTCCTCGGACAGTAAGT
CAGGCGGTAAGTTCTTCATTTGATAATTTTCTGTAA
>EDWA@DN11296_c0_g1_i5
ATGGGAGAAGCTAAGGGTGAATCAGGGTTCATTCTTGATGGTTTTCCTCGGACAGTAAGA
CAAGCGGAAATATTAGAGGGTGTGACAGACATCGACTTGGTGATTAACCTGAAGCTTTGG
GAAGAAGCATTGCTTGCAAAATGTCTTGGAAGAAGGATTTGTAGTGAATGTGGAGGAAAC
TATAATGTGGCTTCCATTGATATCAAGGCTGAGAACGGGAGGCCTGGGATGTACATGGAT
CCACTTCCTCCTCCTCCTGAATGTGCATCCAAGCTTATAACTCGACCTGATGATACTGAA
GAAGTTGTTAAGAACCGTCTCCGCATATACCAGGCGATGACTCGGCCTGTAGAGGATTTT
TACCGCAGTCGTGGGAAGTTGTTAGAATTCGACCTCCCAGGAGGAATCCCAGAGTCATGG
TCAAAGCTGCTCCGTGCTTTGAATCTTGAAGATCACGATGACAAACAGTCTGCAGCCGCA
TGA
>EDWA@DN11298_c0_g1_i1
ATGGCGCGCAAGAAGATCAGAGAGTACGATTCCAAGCGGCTTCTCAAACAGCACCTCAAA
CGCCTCGCTAATATCGACCTTCAAATCTGCTCTGCTCAGGTGACTCAATCGACTGATTTC
ACCGAGTTAACGAACGAACAAGCGTGGCTTTCGTCCACCAGATTGGTTGTCAAACCGGAT
ATGTTGTTCGGAAAACGTGGAAAGAGTGGCTTGGTTGCTCTCAATTTAGATCTTGCTCAA
GTTGCTGAATTCGTTAAGGCACGCCTTGGCACTGAGGTTGAAATGGGCAGTTGCAAAGCT
CCGATAACTACATTCATAGTAGAACCTTTTGTTCCTCATGAGCAAGAGTATTACCTTTCA
ATTGTCTCTGAAAGGCTTGGTTCTACCATCAGCTTTTCAGAATGTGGAGGTATTGAAATT
GAAGAGAATTGGGATAAGGTTAAGACCATCTTCCTTCCAACTAATAAACCTATGACCCTG
GAAACTTGTGCGCCATTGATAGCTACACTTCCTTTGGAAGTTCGAGGGAAGATCGGTGAC
TTCATCATGGGTGTCTTTTCTGTCTTTCAA
>EDWA@DN11299_c0_g1_i16
ATGTCGAACTCGCAGTCGGATTCGAGCGTTTTCAGTGTTCGAATTGTGACCATCGATTAT
TACATGGCACCGCCAATTCCCGACTTCGATATCTGCTACAGTAGCTTTCAAGGCGAAAAA
GTTAATGAAGTTCCAGTTCTAAGAATTTATGGTTCGACACCGGCTGGTCAGAAGACTTGT
TTGCATATTCATAGGGCTTTGCCCTATTTATATGTTCCGTTGGCGGATATGTTACCTCAG
AGCACTGCTACAAACCAGGAAGCAGAAGATGCATGCACACATGCCTTAGCTTTTGCCTTA
GAAAGAGCCTTGAAGCTTAAAGGTGGTGCTGGTTCTAAACAGCAGCATGTTCATGGTTAC
AGCCTTGTACGAGCAAAGAAATTTTATGGTTACCATTCATCTGAAGAGCTATTTGTGAAG
ATTCACTTCTACTATCCTCATGATGTCTCTCGTGCTGCCAATCTTCTTTTGGCAGGTGTT
GTGCTTGATAAAATCTTACAGCCTCATGAATCGCACATTCCATTTATTCTCCAATTTCTT
GTGGATTACAACTTATACGGGATGGGTCACCTTCATTTATCGAGGATGAAGTTTCGTAAT
CCCATACCTGATCTTTTCCATCCAAGAAAATTTAATTGCTATGGTCAATATGGGCAGAAG
ATGGATGACTTAACATTGGAATCTGGTGGTTTTCAGGCAGATTCAAGTTCTGATGTGTGC
GTAAGTTCTCCTATTTGGATATCTTCAACAATTCCTGGTGAATGGATGCAGCACACTTCA
AATGAAGTTGATGCGTTATCAGACCGAGGCATTTGCAGTGTTAAACGTCAGAGTTTATGT
GAACTTGAGGGAGATACTACTATTGATGACATTCTTAACCACCAATTGAAAATATATACA
TCTCTATCACAGACCTCGTCCGATGTGAAAATGGTTCAGTCACTTATTCCAATTTGGGAG
GAGGAGTATAAAAGAACAGGGATGCATGAGACAGTTCTACTATCAGACCCTGACAAACCA
CTTCCTGAAGATGTTTTGAAAGCTCTCTCACTTGGTCTTGGATTTGATGACAAACTAATG
GAACTGTGCTGCAAAGTTGAAGAACATTTACCTCGCAATGACTTGGGATTTGAACAGTCA
GTCTTGCCTTCAGCTGATGAGCAAAATGTTGTCGGATACTCACGTAACTGTTCGAAGCAT
AATGTTCCACAAGCTCTGAGTTGTTTGAAAGAACCCATCCTGCTTGGATCTCTGTCTCAA
CACTGTAAGCCACGTGAAAAGGAGATGGATGCTGCATTATCTGAAGACAAAGATGTATGT
ACTGTACTATTGTCTATTGATGAAATACAATCATCAGAAACAGTGCTACCCTCTGACTCC
AAGGCAACAGATACAGAAGCTTTGCGGCTTTTGAGGTGGCTTGCCACTTCTCATGCTGCT
GAAGATATAAACTCGGATGATGAGCTTGTTCGTGAGTCTATTCTGACCCATCTGCTACCT
GCAACAACCATTGATAAGGTGCTAGAGAAAGCCAGTATCGACTATGAGAGTGAATCACAG
AAAGAATGTCAGGATATTCTTGATTCGGTTGAGGATTTAATCAGCTTTGAGGGTCTGAAG
GAAAGAACCTATCTTTCTTTTGATCATACCCAAGTCTCATCTGGCAAAAATATTCCCCAA
ACAGATGGTTCCAGTGATGATCTATCTCTATCTCCTTCTGCAGGATCAGCTTCAAATTCG
TCAAAAAGAGACATAAAAGCTGAACATAAGAAGTCTTCCCAGTATAGTGGTAAAACATTT
AGTAGTAAGCACAAAAGGAAGAAATCTTTATGGGGCTCTTTACCTCTTTCCCTGACAGAA
AATGGGAAGGATAACTTGGATGGTGTCGATTTCAACATTACTGAAGCACGTGCAGATGAA
ATTAAAGAATATTTAGGCACAAGTTCCTCAGCTGAAAATAATTTTGGGAAAACTTCCAAT
CCATTAAATTTAAATTTACACGCTAACAGCTGCAATAAACAAGAAGCAAGCACATTAGTT
GAATGCTCTGTGCGGGATTTGATGAGAAAAAAGAGAATCCGCCGAATTGAACCCACTGAT
TGTGGATCTGTTAGGAGTAAGAATGTTTATCTGGAGGGGGAAAAAGAAACACCTTTCTTT
TGCCCAAAACAATTAGATTTTCATGAGTTACATGATGACCTTGACAAGAAGGTACTTGGT
TCTCTCAACCATATGTCATCATGTACTAATATACAAGAAGAACTTGCCCATCCTAATCCG
GCCTATTGTATTCTACCCCAATTTTCTGACGTCTATAGTCCATCACAGGTTAATACAGAC
CATCCTGAACAAAAGGGGAAGATGTCAGCAGTGAAGCTTTACCCTGAGAAGCATGACTCA
GCAATTTCTGTTGGTCCTTGTGAAACTTATAATGGTAAAAAGTTAGACTTTCAAGCAACT
TCTGCAGAACCCATAACTTCTAATGCCTACACTTCAGAATCCCATAAGGAAATAGTTTCT
CCTAATGAGAGAATGCATCAGTCAGGGGTTAGTGGCTCATGGTGTTTGTCTGCTTCATGT
AAGCATGAAGTGCCAGGAATGGATAGCTACATCCTCAAAGTTTACAATGCGAGTGGAACT
TCCTCTACTGACAAACATGTGCTCATGGATGCAGTGACTAATAAAAGCGATTTGCAGAAT
GAAGATTGTGGTGGAGGGCAACATGGTCACAATACTGGCTTGGTTGTTGACAATGAGGAA
AAACCTGTGGAGTTAATTGGCATGACCTTCTGCAAGAGACCCCCGGAAGCAGATTGGAAT
GAAGGAGCAACTGAAAATGTTTCACATACACATACTGCCAGATATCTGCCTTTGCTTTTT
AGTGAGGGAAATTATCAAGTAACATCAGGGAGAGCTATGGATGAGATTCTCCCTTTTTTT
TTACAGGAAATTGAAGAGAAGGAAAGTCAGAACAATATTGTTGGAAATAACAACAGTAAA
TCTCAAGAAGCTGCCTTGGGCGTCCCTACTCACTATCAAAATGATGGGTCTTTCTTGTAC
CAGTTAACGCCTGTATTTTCACCCCCTTCTGCGGATTCTGTATATGGATGGCTGTCATGT
GTTGACAAAGGAACTTCTGAACAGAGTAATGAACTATCAGCAGTGTCTCCACCTTTAACA
GGCTCCTTCGAGTGTCTGATTGCCTCAGCAAACTATTCACCTATTAACCATAAGGAGTTT
TTGACTGAAACTACTTCTAAATATCACAAGATACCAGTGTTGGATCAAGGGCATCCAGAG
AAGAATTTGGTCCTTGGTTCGGAAGTGAACACTTGCTGCGATGAATCAAAATGTCAAAGT
GAGGGAAAAATTACGAACATAAATACATGCACCTCTGGCTCACAAGATATGTCTCAGATT
TCAGGTCCAGATGGAAAATCCATGCCTACTCCGCTAAGCCAAATTGGATTCCGAGATCCT
GCAAGTGTTGGTGCTGGGCAGCAGCTTACATTGTTAAGCTTGGAGGTTCACACAGAATCT
AGAGGAGATCTACGACCTGATCCTCGATTTGATGCCATTAATGTCGTAGCTCTTGCAATT
CAGAATGACTATGATTCTGTGACTGAAGTTTATGTGCTTTTGTATAGCAACACTGGATTC
TGCCAGAGGAGTCGTGATGGAATATCTGGGTTTAAAGTGTTTGTTTTCAATGAGGAGAAA
CACTTATTTGGTCAGTTTATGGACATTTTATGTTCTCTTGATCCTGATATTTTAATGGGT
TGGGATGTACAAGGTTGTTCTCTTGGTTTTCTAGCTGAAAGAGCTTCATATCTTGGCATT
GGATTGCTTAATAAAATATCAAGGACACCATCCGAAACCAAGATAAAAGCTGAAGAAACT
AACCTTTCTGAAAAGGGTTTAGAAGATGAATTGCTGCTTAAGCCATTGGTTGCTGATAAT
GCTGTGACTGAAGATGCAATAATAGAGGATGAATGGGGCCGAACTCATGCAAGCGGTGTC
CATGTTGGTGGTAGAATTGTCCTTAATGTCTGGCGGTTAATGCGCAGTGAAGTTAAACTT
AATATGTATACAACTGAAGCTGTAGCTGAATCTGTTTTGAGGCGAAAAATTCCTGCAATT
CCTTATAAAGTATTGACAAAATGGTTTTCAAGTGGTTGCACACGGGCAAGGTACAGATGT
GTCGAATATGTGATTGAAAGGGCAAAGTTGAATCTGGAGATAATGATTCAACTTGATATG
GTATGA
>EDWA@DN1129_c0_g1_i1
ATGCCTCTGCTTTTAAATACTTCCTCCGCCCTCTTGCTTTCCCGTTCATTGGCTTCCTCC
TGGTCTTCTCCGACGCCCCGTCTCTGCCTCCCTTCCTATTTTGCCCTTCCTCCCCGCCGA
TTCCCCCACTCCTCCCTCCCTCCCTTGAGGGTTTCTCCGTCTTTTCGTACCCGAGCTTCA
GCCGCCACCATCACCATGGGCGACGCCCCTGACGCTGGCATGGACGCTGTCCAAAGACGC
CTCATGTTTGAGGATGAATGTATTTTAGTGGATGAGAGTGATAATGTTGTTGGCCATGAA
TCAAAGTACAATTGTCATCTGTGGGAAAATATTTTAACTGGAAAGATGCTGCACAGGGCA
TTCAGTGTATTTTTGTTTAACACAAAATATGAGTTACTCCTTCAGCAACGATCTGCAACA
AAGGTAACATTTCCTCTCGTTTGGACAAACACCTGTTGCAGCCATCCTTTATATCGTGAC
TCGGAGCTTATTGCCGAGAATCATCTTGGGGTGAGGAATGCTGCCCAAAGGAAGCTTTTA
GATGAGCTCGGTATTCCTGCTGAAGATGTTCCTGTTGATCAATTCACCCCACTGGGCCGC
ATGCTCTACAAGGCACCTTCTGACGGCAAATGGGGCGAGCATGAACTTGATTACCTCCTA
TTCATTGTCCGTGACGTTAACGTTCATCCGAATCCCGATGAGGTAGCAGATGTTCAATAT
GTGAATCGAGATCAGCTAAAAGAGCTATTGCGTAAAGCGGATGCCGGGGAGGAAGGTTTG
AAACTGTCACCATGGTTCAGACTTGTAGTGGATAATTTCTTGTTCAAGTGGTGGGATCAT
GTTGAGAAAGGGACCCTGAATGAAGTAAGTGAGATCGGAACCATTCACAAGTTGTAG
>EDWA@DN1129_c0_g1_i2
ATGCCTCTGCTTTTAAATACTTCCTCCGCCCTCTTGCTTTCCCGTTCATTGGCTTCCTCC
TGGTCTTCTCCGACGCCCCGTCTCTGCCTCCCTTCCTATTTTGCCCTTCCTCCCCGCCGA
TTCCCCCACTCCTCCCTCCCTCCCTTGAGGGTTTCTCCGTCTTTTCGTACCCGAGCTTCA
GCCGCCACCATCACCATGGGCGACGCCCCTGACGCTGGCATGGACGCTGTCCAAAGACGC
CTCATGTTTGAGGATGAATGTATTTTAGTGGATGAGAGTGATAATGTTGTTGGCCATGAA
TCGAAGTACAATTGTCATTTGTGGGAGAAGATTTTAACTGGAAAGATGCTGCATAGGGCG
TTCAGTGTATTTTTGTTCAACACAAAATATGAGTTACTCCTTCAGCAACGATCTGCAACG
AAGGTAACATTTCCTCTGGTCTGGACAAACACCTGTTGCAGCCATCCTTTATATCGTGAA
TCGGAGCTTATTGCGGAGAATCATCTTGGAGTGAGGAATGCTGCCCAAAGGAAGCTTTTA
GATGAGCTCGGTATTCCTGCTGAAGATGTTCCTGTTGATCAGTTCACCCCACTGGGTCGA
ATGCTCTACAAGGCACCTTCTGACGGCAAATGGGGCGAGCATGAACTTGATTACCTGCTA
TTCATTGTCCGGGATGTTAATGTTCACCCAAATCCGGATGAGGTAGCAGAGGCCAAATAC
GTGAACCGCGATCAACTGAAGGAGTTACTGCAGAAAGCGGATGCTGGTGAAGTGAAACTG
TCGCCGTGGTTCAGACTTGTGGTGGAAAATTTCTTGTTCAAGTGGTGGGATCATGTTGAG
AAAGGGACCCTGAAGGAAGTAATTGACGTGGAAACCATTCACAAGTTGTAG
>EDWA@DN1129_c0_g1_i4
ATGGCCGATGCTCCCGACGCTGGCATGGACGCTGTTCAAAGACGCCTAATGTTCGAGGAT
GAATGCATTTTAGTGGATGAGAGTGATAATGTTGTTGGCCATGAATCCAAGTACAACTGT
CATTTGTGGGAAAAGATTCTAACTGGAAACATGCTTCATAGAGCATTTAGTGTATTTTTG
TTCAACACAAAATATGAGTTACTCCTTCAGCAACGATCTGCAACAAAGGTAACATTTCCT
CTTGTATGGACGAACACCTGTTGCAGCCATCCTTTGTACCGTGAATCGGAGCTTATTGCG
GAGAATTCTCTTGGGGTGAGGAATGCTGCACAAAGGAAGCTTTTGGATGAGCTAGGTATT
CCTGCTGACGATGTTCCGGTTGATCAGTTCATTCCCCTGAGTCGAATGCTCTACAAGGCA
CCTTCTGACGGCAAATGGGGCGAGCATGAACTTGATTACCTCCTATTCATTGTCCGTGAC
GTTAACGTTCATCCGAATCCCGATGAGGTAGCAGATGTTCAATATGTGAATCGAGATCAG
CTAAAAGAGCTATTGCGTAAAGCGGATGCCGGGGAGGAAGGTTTGAAACTGTCACCATGG
TTCAGACTTGTAGTGGATAATTTCTTGTTCAAGTGGTGGGATAATGTTGAGAAAGGAACC
CTCAAGGAGGCAAGCGACATGGAAAGCATTCACAAGCTGACTTAG
>EDWA@DN112_c0_g1_i1
ATGGCCAGTGTTGAGGTTCAGGTTCAACCAACGGCAACAGCATTGCCAGAGAAGGAGGCA
GCAGAGGCAACCCAGGTTGATGAGACACCAAAGGAGGAGGAGGCAGTTGCCGCGAAAGCA
GAAGCCCCTGTTGCAGAGGAAACCGAAGCTGTTGAAACTGATACCAAAGAAGCCCCTGTT
GCAGAGGAAACCGAAGCTGATACCAAAGAAGCCAATGTTGATGAGGAACAGAAGCCAGTC
GCTGCTGAGGATGCGAAACAAGAGGCGGAGGCTGAAACAGTTGCTGAGGAAGTGAAAGCA
GAGACGGCGGAAGCACCAGCAGAGGAGGGAAATGCTGAAAAAGCAGAAGTTGCTGCTGAA
AAGGCTGAGGACTAG
>EDWA@DN11300_c0_g1_i1
AAGAAGTGGAGAAACCGGCCGGGAACGGATGGGTGGGATGGCTCTCAATTCTCTCTCAAC
TTTTCCGGGGTTCTTTTTGGTTTTTGGCTTAGTCTCCTCGATTCCCCCTCTTTTTTCCGG
TCGTTTTCCCCACTCCTTTTCCATTTCCCCTCCCTTACACGGCACCTTTTCTTCTTCCTC
CGAACTTGCACATTTTTCATCGAGACTGCCATTGCATTTTGGATCCTATGGATATTGCCT
CTGGCTTCCTGTCTCCGAATAATGTTCTACCGATCCTCTGCCGGCTACGTTCCACCCAAC
GAAGATCTGGGTTTCCCTTTTTCCGATTTAGGTGTTTTCAGCCTTATTTCCTTCTTATTT
TTTTTTCAGTTTTTTCTGTTGTTTCAATTTTTTTCTTTTTTACGCAATCTTCTTTCTGAT
TTTGCGAGGTTTTCTTCCCCTTTGCCCCTGTTTGGGTTTTATTATCTCCTCTGTCGGCTA
CGATTCATCCAACGAAGATTGCTTCGAAAGCCCACTCCTTTATGTTCAGATCTGGGTTTC
CCCCTTTCTGTTTCAGGTGTTTTCAATCCTATCTCTTTTTTATTTTTTACAGTTTGCTCT
ATTGTTTCAACTTTATTTTTTTCTAACGCAAATTTCTTTCTGTTATTGCGAGGTCTTCTT
CTTTGCCCCCGTTTGGGTTTTGTTAATCTACGGTTTCTGTTGGAGAAGACGAACAGTCCT
TCTCCATTACGACCCATGGTTATATCTTTTATGGAGCGGCTGCTACTGGATCCCTCTCCT
TTTCGTTGCTCACCGCCTCCACGACCGTCCGATGTCAGATCTTTGGGATCTCATCTTGAC
GATTGGTATTTTCCTTTTCGTACCTTTTAA
>EDWA@DN11300_c0_g2_i1
ATGGTGATAATATTATTGTCTTGCTCCTTTTTTTTGCCGTCGATTATTCTTCCTAGGGTT
TATGTTTCATGTTCATCCATTTTCGTATCTATTACTATTTTCTTCCTTTTTCTTTTCATC
CAATTATCATATTATCCTTTGACCAATGATTTCAACTTGATTAACCACTTCATATACACT
TCCCTAATCTGTCGATTGCATCTCTGCCTAGTGATCTGTCTTATTAACTATCTTGCATTC
ATATACTTTTACTTCTTATGTGTGGTTATTTTGTTAAAGGTATCAATTACTTTGTGCAAC
TTTATGCGATCCCTTTTAGGGAAAATAAACTCGACCCACCCTGTGGGATTAAACTTTATG
TTCACTATGGTTTTATCTTTGTGTATAAATTTCTAG
>EDWA@DN11300_c1_g2_i1
TTTGCCTTAATTATGAGGCAATGGTACATAAATTTGGTTTTATGCTCTCGTTCCTGGCAT
AATTGGTTCTTGTTGTTCTGCACACCTATTCTTTTCTACATTCCACTTTTTCCATTCTCC
AAAATGTGTAATAATTCAGTCTATCTTTTTTCCAACCTATATTCTGTCGTGTTACGTACC
TCTCGTTTCCAATTTCCTGGTATTATCTCTTTCCTTCCTCAGGTTGTAACTTGTCCGTGG
GTCTCAATTTTCGTTTCCTATTGCTACATTTTGCTTTTGTTTGTGTTATTCCTTGTTTCT
TTTATGATTATGTTTGATCTTAGCAGGCCTTTTTCTTTCTCTGATATGAGGTTGGAGTAC
AATTTCGCGCCTCTTCTTTCTAAGCCTCTCTTATATTTATATATTTGTAGCTTTGCGTCC
TCTGATTACTTTTTGTTTTTGTTAATACTTTTGTTTGCTTTTCCCAAGCCTATGCTTGTT
CTTAGCTGGCATCTGCTTTTTTCTAATATTCAATTTTTGTCTCTAAACATGGATTCTGGC
AAAATCTGGAAACACCCTTTTCTCCAGGCTGACTCTACAAACAAGGAAGCATGGGGTGCT
GGCCTTTCGTTCTGGTATAGCTTCCCCTGGTTTAATTTTTATTGGGCATGTAATTAT
>EDWA@DN11301_c0_g1_i6
ATGCTATCCGTTCCTAGCGACTACGGACCTCTGAAATTGGAAGTATTTGATCACGACATG
TTATCGGCCGATGACATAATGGGAGAAGCTAAGATCGATATCCAACCCTTGATATCAGCC
GCGATGGCATACGGAGACCCGGAAATGTTCGGGAATATGCAGATCGGGAAATGGTTGAAA
ACCGAGGATAATGCACTTATAGCAGACAGCATCATTAACATTGTGGATGGGAAGGTGAAA
CAATATGTGCAACTGAAGCTCCAAAATGTTGAATGTGGAGAAATTTATTTAGATGTAGAA
TGGCTGCCTCTTGATCAGTAA
>EDWA@DN11302_c0_g1_i3
ATGTTATACTTTATCCTGCCTTATTTTGCAAAACAGGAAGGTGCCACTGATGAAGAGATT
GACCGATTACCGAAGTACAAATTTCGCAAAACCGATCGTTCCGAAGAAGTAAATGGTGAA
ATTCAGGAATCTCACGGAGGGATAATGATCGAATGTAACACCGATACACCTACGGAACGG
ATTCTTTCGCACGAGGATGCCGAATGCTGCATCTGCCTGTGTGCTTATGAAAATGGGATC
GAATTGCGGGAACTTGCATGCCTTCATCACTTCCATTGCAGCTGTATCGAGACATGGTTG
CGCCTCAACGCAACCTGTCCGCTCTGCAAGTTCAACATTCTGAACACCAGTGCCTCAAAT
GGTAGTGAAGAAGTGTAA
>EDWA@DN11303_c0_g1_i4
TGGACTTTGCATCCTTTCGTCTTCAAGGGCAAAAAGATCTATACAGTTCTAGTTTGGTGC
AGGGTGCTAGCATTTTTAGTTGCTTCTCAATTTCTCCGAATCATTACATTCTATTCTACT
CAACTACCTGGTCCAAATTATCATTGCCGAGAGGGTTCAAAGCTTGCCAGGTTGCCAAAA
CCGGATAGTGTGCTTGAAGTCCTCTTAATTAATTTTCCTCGAGGTGTAGTATATGGTTGT
GGTGACTTGATTTTTTCATCACATATGATCTTCACCCTGGTCTTTGTTCTCACCTATCAG
AAATATGGAACA
>EDWA@DN11303_c0_g1_i5
TTCAATCCTTTCGTCTTCAAGGTCAAAAAGTTCTATACAGTTCTAATTTGGTGCAGGGTG
CTAGCATTTTTAGTTGCTTCTCAGACTCTCCGAATCCTCACATTCTATTCTACTCAGCTT
CCTGGTCCAAATTATCATTGCCGAGCGGGGTCGAAGCTTGCCAGATTGCCAGAACCGGAT
AGTGTGCTAGAAGTCCTCTTAATTAATTTTCCTCGAGGTGTAGTATATGGTTGTGGTGAC
TTGATTTTTTCATCACACATGATCTTTACTCTGGTCTTTGTGATCACCTATCAAAAATAC
GGCACACGA
>EDWA@DN11304_c0_g1_i2
CATAACCTCGAGAAGGCTTCTTTGATTGCCTTGGCTGCTCATGCCACTGAACCCAGTGAA
GCAGAAAGACTCAAGTTCTTATCATCACCGCAAGGGAAGGATGAGTACTCACAATGGGTT
GTTGGAAGTCATAGAAGCCTTCTCGAGGTTATGGCTGAGTTCCCATCAGCAAAACCTCCG
CTTGGTGTATTTTTTGCTGCTATTGCCCCTCATTTACAGCCTCGTTATTATTCTATCTCA
TCCTCCCCCAGGTTTGTACCCGAAAGAATTCATGTAACCTGTGCTTTAGTTTATGGTCCA
ACTCCAACTGGAAGAATTCATCGCGGCGTGTGTTCAACATGGATGAAGAATGCAGTTCCT
CTGGAGAAAAACAATGATTGTAGCTGGGCTCCTATTTTTATCAGGCAATCTAATTTTAAG
CTACCGGAAGATCCTTCAATTCCAATAATCATGGTTGGACCTGGGACTGGATTTGCACCT
TTCCGAGGTTTTCTACAGGAAAGAGTGGTCCTTAAAAAAGATGGTGCAGAACTTGGTCCA
GCTCTACTCTTTTTTGGATGTAGGAATCGGCGAATGGATTTCATTTACGAGGATGAGCTC
AACAACTTTGTTGAACAAGGTGCTCTATCTGAGCTCAGCGTCGCATTCTCAAGAGAGGGT
CCAGAAAAGGAGTATGTTCAACATAAGATGATGGAGAAAGCAGCCTATATATGGAGCCTA
ATTTCTAAGGGAGGACATCTTTATGTATGTGGCGATGCCAAGGGTATGGCAAGAGATGTT
CATCACACCCTGCACACCATTGTTCAGGAGCAGGGTAACGTGGACTCGTCAAAGGCGGAG
TCTATGGTGAAGAAACTCCAGATGGAAGGACGTTATCTTAGAGATGTCTGGTGA
>EDWA@DN11304_c0_g1_i3
CATAACCTCGAGAAGGCTTCTTTGATTGCCTTGGCTGCTCATGCCACTGAACCCAGTGAA
GCAGAAAGACTCAAGTTCTTATCATCACCGCAAGGGAAGGATGAGTACTCACAATGGGTT
GTTGGAAGTCATAGAAGCCTTCTCGAGGTTATGGCTGAGTTCCCATCAGCAAAACCTCCG
CTTGGTGTATTTTTTGCTGCTATTGCCCCTCATTTACAGCCTCGTTATTATTCTATCTCA
TCCTCCCCCAGGTTTGTACCCGAAAGAATTCATGTAACCTGTGCTTTAGTTTATGGTCCA
ACTCCAACCGGAAGAATTCACCGGGGCGTGTGTTCAACCTGGATGAAGAATGCAGTTCCT
CTGGAGAAAAACAATGATTGTAGCTGGGCTCCTATTTTTATCAGGCAATCTAATTTTAAG
CTACCGGAAGATCCTTCAATTCCAATAATCATGGTTGGACCTGGGACTGGATTTGCACCT
TTCCGAGGTTTTCTACAGGAAAGAGCGGTCCTTAAAGAAGACGGTGCAGAACTTGGTCCT
TCTCTACTCTTTTTTGGATGTAGGAATCGGCGAATGGATTTCATTTACGAGGATGAGCTC
AACAACTTTGTTGAACAAGGTGCTCTATCTGAGCTCAGCATTGCATTCTCACGAGAGGGC
CCACAGAAGGAGTATGTTCAACATAAGATGATGGAGAAAGCAGCATATATATGGAGCTTA
ATTTGTAAGGGAGGATATCTTTATGTATGCGGCGATGCCAAGGGTATGGCTAGAGATGTT
CATCGCACTTTGCACACCATTGTTCAAGAGCAGGCAAAGGTGGACTCATCAAAGGCAGAG
TCTATGGTGAAGAAACTCCAGATGGAAGGACGTTATCTTAGAGATGTCTGGTGA
>EDWA@DN11305_c0_g1_i2
ATGGCGGAAGAAGAGGAAGTGAAGATGGAAGTGGAGGCGGTGCAATCTGTTTATGGAGAG
GATTGCGTGCTCATTCAATCCTATCCACCGTACCTTCACCTCCACATCAAGCCTCGCACC
GCCGATGTCTCCTCCCAACAGTTTGTGGAAGCAGTTATTGGAATTCGAGGGAGCTCCCAG
TATCCTAAGGAGCCTCCTCTTATATATCTTATAGATTCCAAGGGTCTTGATGAACAAAGG
CAAACACATCTTATAAGTAACATAAGGGACAAAGCCTCTGAGCTCCCTTCTTGTTTTATG
CTTGTAGCGCTTTGTGAGGAAGCGGTTGAGAGGCTGTCTGCTATGAATCACCCTGATGGT
GATTGTCCATTGTGTTTATATCCTTTGGTGTCTAAAGATGACCAGACAGAAAGGTTGCCT
TTTATGAAATTGATGTCTTGTTTTCATTGTTTCCATAGTGAGTGCATTATTAGGTGGTGG
AATTGGCTTCAAATTGAGAACAAGAATAATGCTAAAAATGCATCTAGTGCAACTCTACAT
TTAAGGAACACAGGTGATCAACAAGGTATGTTTAATTCACATTGCAAATCAGCAACCATC
TTTGATGTAGAACAGAGGAGAGACAATTGCCATGGTGAATTTTTTAGTGTTATTATTATT
ATTGTTGTTGTTGTTGATGTTGTTGAAGAATTGTGA
>EDWA@DN11306_c0_g1_i1
ATGGCTACGGCGGCTCTGCTCCGTTCATTTCGACGCCGTGACGTCGCCTCTGCACCTCTT
TCCGCCTATAGATGTCTTACTAGCAATGGCAAGACTTCAGCTGGAATAAACTGGACAAGT
TTTGCTAGAGCTTTCAGTTCAAAACTGGCTGGAAATGATGTTATTGGTATTGATTTGGGT
ACAACAAACTCTTGTGTTGCTGTCATGGAGGGAAAGAATCCTAAAGTCATCGAGAACTCT
GAAGGTGCACGAACAACACCATCTGTTGTTGCCTTCAACCAAAAGGGGGAGTTACTTGTG
GGAACCCCTGCAAAACGTCAGGCTGTGACCAATCCTACTAATACACTTTTTGGAACCAAG
CGCCTGATTGGTAGGCGTTTTGATGATCCCCAGACACAAAAAGAGATGGGGATGGTTCCT
TACAAGATTGTCAAGGCTCCCAATGGAGATGCATGGGTTGAAGCAAATGGACAACAATAT
TCTCCTAGCCAGGTTGGGGCATTTGTTTTGACCAAGATGAAAGAAACTGCAGAGGCTTAC
CTTGGAAAGGGTGTTTCT
>EDWA@DN11306_c0_g1_i2
ATGGCTACGGCCGCGCTGCTCCGTTCATTTCGACGCCGTGACGTCGCCTCTGCACCTCTT
TCCGCCTATAGATGCCTTACTAGCAATGGCAAGACCTCAGCCGGAATTAATTGGACAAGT
TTTTCTAGAGCTTTCAGTTCTAAACCGGCTGGCAATGATGTCATTGGTATTGATTTGGGT
ACGACCAACTCTTGTGTTGCTGTTATGGAGGGAAAGAATCCTAAAGTTATTGAGAACTCT
GAAGGTGCACGGACCACACCATCTGTTGTTGCCTTCAACCAAAAGGGAGAGTTACTTGTC
GGCACCCCTGCAAAACGTCAGGCAGTGACCAATCCAACTAATACAGTATTTGGGACCAAG
CGTCTGATTGGTAGACGATATGATGATCCCCAAACAACAAAAGAAATGGGAATGGTTCCT
TTCAAGATTGTCAAGGCTGCCAATGGAGATGCCTGGGTCGAAGCGAACGGGCAGCAATAT
TCTCCTAGCCAAATTGGAGCATTTATTTTGACCAAGATGAAGGAAACTGCCGAGGCTTAC
CTGGGAAAGAACGTTTCTAATGCTGTTGTCACTGTTCCAGCTTATTTCAATGATGCTCAG
AGACAAGCAACTAAGGATGCTGGCAGAATTGCAGGCCTTGATGTTCAGAGAATAATCAAT
GAGCCTACCGCAGCTGCCCTTTCATATGGAATGAACAACAAGGAGGGTCTCATTGCAGTT
TTCGATCTTGGTGGTGGAACATTTGATATTTCGATTTTGGAGATCTCTAATGGTGTCTTC
GAGGTCAAAGCAACAAATGGTGATACTTTCTTGGGAGGAGAAGACTTTGACAATGCCTTG
CTGGAT
>EDWA@DN11306_c0_g1_i3
ATGGCTACGGCCGCGCTGCTCCGTTCATTTCGACGCCGTGACGTCGCCTCTGCACCTCTT
TCCGCCTATAGATGCCTTACTAGCAATGGCAAGACCTCAGCCGGAATTAATTGGACAAGT
TTTTCTAGAGCTTTCAGTTCTAAACCGGCTGGCAATGATGTCATTGGTATTGATTTGGGT
ACGACCAACTCTTGTGTTGCTGTTATGGAGGGAAAGAATCCTAAAGTTATTGAGAACTCT
GAAGGTGCACGGACCACACCATCTGTTGTTGCCTTCAACCAAAAGGGGGAGTTACTTGTG
GGAACCCCTGCAAAACGTCAGGCTGTGACCAATCCTACTAATACACTTTTTGGAACCAAG
CGCCTGATTGGTAGGCGTTTTGATGATCCCCAGACACAAAAAGAGATGGGGATGGTTCCT
TACAAGATTGTCAAGGCTCCCAATGGAGATGCATGGGTTGAAGCAAATGGACAACAATAT
TCTCCTAGCCAGGTTGGGGCATTTGTTTTGACCAAGATGAAAGAAACTGCAGAGGCTTAC
CTTGGAAAGGGTGTTTCT
>EDWA@DN11307_c0_g3_i2
ATGACATCAGATCAGATGGACCTTCTTACTGAGCAAGTTAAGGTGCTTGCTGGAGAGATT
GCATTTGGCACAAGTACCCTGAAACGCCTGTTGGACCAGTCTGTAAATATTCCTGATAGC
TCAAATTCTCAGATTCAGAATTTAGAAAGAGAGATTCAAGAAAAAAGGAAGCAGATGAGG
GCCTTAGAGCAACACATAGTTGAGAGTGGGGAAGCTTCAATTGCTAATGCATCATTTGTC
GACATACAGCAGATAGTTATGAAATTGATGACACAGTGTAATGAAAAGAGTTTTGAGCTT
GAGATAAAATCGGCAGATAATCGTATCCTGCAAGAACAACTGCATAACAAGTGTTCTGAG
AATGAGGAATTGCAAACAAAGGTGAATCTCCTGGAGCAGCGTTTGGCATCTATCTCTGGT
GATAAATTATCATCGCCTTCTGCACACGGAATATCTGAAGATGATGCCAATGAGTTAAGA
AAAAAGATACAATCTCAGGAGATTGAGAATGAAAAACTAAAACTAGAACATGTGCAGCTT
TCCAAGGAGAACAGTGGGTTATGTGTCCAAAATCAAAAACTGGCTGAAGAAGCTTCATAC
GCAAAAGAATTGGCATCTGCTGCTGCTGTTGAGTTGAAGAATTTGGCCAGT
>EDWA@DN11308_c0_g1_i1
CTCTCCTTTTCCTTTCCCTCCTTTTTATCTCCGATCATCTCTGTTCCTTCAATTCCTCTT
CTGAATTTTTTTAATAAAAATCTAATTATAATGGCTAAAACATCCACGATCTTCTTCTGT
TCTCTCTCTTCATTTCCTTCCCTTTCTCCTTGGAGAGAACCCAATTCTTTTCTCCCAAAT
TCCTTCAGATTCTCCAATCGTCCTTCTCGATTCCTTCGTTTCTCTTCTAAACCTTCAGAT
TCCGGCGGCTTCCTCGGTGACGATTCTTTTGGTTTCTTTCCCTGGTCCCCTGCCGACAAC
GGTATTAAAGAAAACCTTTTTTTCTTTCACTTTAATTTCGCTTAA
>EDWA@DN11309_c0_g1_i2
ATGTCGTCGAGAAGAGGATCGAAATCAAAGAAATTAGTTTCAAGCAACTCAAAAGCTGTA
AATTCACCTTCATCTTCAACAACCTCATCATCCAAACACTTTCTAGAAACATCTATCGAT
TGCCAGAGCTCACCGGCATCTTCTTCGGCTCGAAGCAAGCCACAGTATTTTTACTCTGAG
AATTTGCATGTAGATGCCAATCGATCCAAGGAAAACGTCACTGTCACCGTTCGGTTCCGT
CCTCTCAGTCCGAGGGAAATTCGTCAAGGCGAGGAGATTGCTTGGTATGCAGATGGGGAG
ACTATTGTGAGAAATGAACATAATCCTTCTATAGCCTATGCGTATGATCGAGTGTTTGGC
CCAACAACTACTACACGCCATGTTTATGATATTGCTGCTCAGCATGTTGTCAGTGGTGCC
ATGGAAGGCATCAATGGCACCATTTTTGCTTATGGCGTGACAAGTAGTGGGAAGACTCAT
ACAATGCATGGTGATCAGAGGTCCCCTGGAATTATACCATTAGCGGTGAAAGATGCTTTT
AGTATTATTCAGGAGACGCCGAATCGGGAGTTTCTTCTTCGTGTTTCATATCTGGAGATC
TATAATGAGGTTGTTAATGACTTACTAAACCCAGCTGGACAAAACTTGAGAATTAGAGAA
GATGCTCAGGGTACCTTTGTTGAAGGAATAAAGGACGAAGTTGTACTATCCCCGGCTCAT
GCCCTTTCTCTTATAGCAGCTGGGGAAGAACACAGACATGTTGGGTCAACAAACTTCAAT
TTACTCAGCAGCAGGAGCCATACAATATTTACACTGACAATAGAGAGCAGTCCATGTGGT
GAAAATAGTGAAGGCGAAGCAGTAAATCTCTCACAGCTGAATCTCATTGATCTGGCCGGT
TCAGAGAGCTCCAAGGCTGAAACAACTGGTGTTAGACGAAAAGAGGGATCTTATATCAAC
AAAAGTTTGCTAACACTGGGAACTGTTATATCTAAATTGACAGACGTGAGAGCCACTCAT
ATACCATATAGGGATTCTAAGCTGACCAGGCTGCTTCAGTCTTCCTTAAGTGGTCATGGG
CGTGTATCTCTCATTTGCACCGTCACTCCTTCATCTAGTAACACAGAAGAGACGCACAAT
ACACTGAAATTTGCTCACCGTGCAAAACACATTGAAATTCAAGCGGCACAAAACAAGATT
ATTGATGAGAAATCACTTATAAAAAAATACCAAAATGAGATACGATCCTTGAAGGAAGAG
TTGGAACAATTGAAGCGGGGTATTGTAACAATTCCTCAACTGAAAGATATTGGTGAAGAT
GATATTGTACTCTTAAAGCAGAAGCTTGAAGATGGTCAAGTCAAGCTGCAGTCAAGGTTG
GAGCAAGAAGAAGAAGCGAAAGCGGCATTATTGAGCAGAATACAACGATTGACAAAATTG
ATTCTTGTCTCCACAAAAGCTTCACAATCATCAAGATTTCCCCAGCGCCCTGGTCCAAGG
AGGAGACATTCATTCGGAGAAGAAGAGCTCGCGTATCTACCACATAGAAGGCGGGACTTG
ATCCTGGATGATGAGAATGTTGAGTTGTATGTTTCCCTCGAAGAGAATGCTGGAGATGAT
ACACTTAAAGAGGAGAAAAAACCGCGAAAGCACGGCCTGCTAAACTGGCTTAAGCTCCGA
AAACGTGATACTGGTACGGGGACATTGACAAGTGTCAGCGATAAGTCAAGTGGAATTAAA
TCTAATAGTACACCCTCTACTCCTCAAGCAGGAAACAATAACTTCCATGCAGAATCTAGG
CTTTCCCAATCTATAGTTACAGCAAATTCTCCAGCCATGGATATCCTATTGGATGCTAGA
CATGATAGAGAAGATCCGGAGGACAGTTCCCTTGGACAAGAGACACCTTTGACTAGCATA
AAAACAATTGATCAGATAGAGCTACTAAGGGAGCAGCAGAAGATTTTGTCTGGAGAGGTA
GCACTTCATTCAAGCGCCTTAAAGCGATTGTCTGAGGAGGCCACAAGAAACCCCCAGAAA
GAGCAACAGATTCAAGTTGAGATGAAAAGGTTGAGTGATGAAATAAGGGGAAAGAATGAA
CAAATAGCTTTGCTAGAAAAGCAAATTGCTGAATCCATCTTGGTTTCACCCAACAAGATG
GAGAAATCAGAAATATCTCAATCTATTGCTGAATTGATGGCACAATTAAATGAGAAATCC
TTTGAACTTGAGGTTAAAGCTGCAGACAATCGAATAATCCAGGAGCAGCTGAACCTGAAG
ATTTGTGAATGTGAAGGATTGCAAGAAACAGTTGCCTCCTTAAAGCAGCAACTCGTCGAT
GCAGTAGAATTGCAAAAGGTCAGTCCTATAGCTCCTAATTCTCAACAATCCGGAGAAATG
AAAGGCCTGCAGATGGACAAAGAAGTTGCGGCATCAGAAAAGGATAGTGATGGAGATTTG
CTTAGAAGAGCACAGGTGGCTGAGATTGAAGAACTGAAGCAGAAAGTTGTTGAACTAACG
GAGTCAAAAGAACAGTTGGAACAGCGGAACCAGAAACTGGCAGAGGAGAGTTCATATGCT
AAAGGGCTAGCCTCAGCTGCTGCTGTAGAACTAAAGGCATTGTCAGAGGAAGTTACTAAA
CTAATGAATCATAACGAGAGGTTAGCTGCAGATCTGGCAGCAGCCAAGAACTCTCCGACA
CAGCGTCGAACGAGTACAGGGCGGAACGGCCGAAGAGAGAGTCTGACAAAACGACATGAG
CAACTTGGATCACCCTCTGATCTAAAAAAAGAACTGGCCATGAGTAAAGAAAGAGAGCTT
TCATATGAAGCTGCTCTTATGGAGAAGGATCACCGAGAGGCTGAGCTTCAAAGAAAAGTT
GAAGAATCTAAGCAAAGAGAAGCTTATCTCGAAAATGAACTTGCAAACATGTGGGTGCTT
GTTGCCAAATTAAAGAAATCCAACGGAGTGGATACTGTTGTTACGGAGTCCAGGAATGAT
ATTGAATAA
>EDWA@DN11309_c1_g1_i1
ATGTCTAACAGGTCGCATCGATCTTCCATCTCGCCGTTCCGTTCACGTAAATCTCCCGTT
CCCTCGCCTTCTTCCAAACCGTCCGGTCGTCCGGCGACTGCTTCGTCAGCGACGTCATTT
CGTCCTCCTTCTAGACTCTCCTCGTCTCCAGCTTCTTCTTCTAGTCACTACCCTGGCCTG
AGCCCAAGCCCGCCCGTTGTCGAGCTCGAACGCCCGGAGACCTCCAAACCTAAAGAAAAT
GTTACTGTCACCGTCCGTTTTCGTCCTCTCAGTCCTAGAGAAATTAATAAAGGAGACGAG
ATAGCGTGGTATGCGGATGGGGATTATACAGTAAGGAACGAGTTTAATCCTTCTATTGCT
TATGGCTTTGATAGGGTGTTTGGTCCAGCAACAACTACACGCCATGTATATGACATTGCT
GCTCAGCATGTTGTAAGCGGTGCTATGCAAGGGATAAATGGCACAGTTTTTGCATATGGT
GTTACGAGCAGCGGAAAGACTCATACAATGCATGGGGAGCAAAAGTCACCTGGAATTATT
CCATTAGCTGTTAAGGATGTATTTTCCACCATACAAGAGACACCTGGGCGGGAGTTTCTT
CTTCGTGTTTCA
>EDWA@DN1130_c0_g1_i1
ATGTCCAGTTCTCCAGCAAAAATGAAATCTAGCAAGTTATGGCAAAGATTTGCTGTCGTT
TTTTTGCTTCTTGTTTCTGTTGTTGTTGTTCAGGCTGAGGATCCTTACAGGTTCTTCAAC
TGGAATGTTACTTATGGTGATATTTTCCCACTTGGTGTTCGCCAGCAGGGAATTCTTATA
AATGGCCAATTTCCAGGGCCTGATCTCTATTCTGTTACCAATGACAATCTCATCATTAAT
GTGTACAACAACCTGGATGAACCTTTTCTTCTATCATGGAATGGGGTGCAGCAAAGGAGG
AACTCGTTCGAGGATGGAGTGTACGGCACGACATGTCCAATCCCACCGGGCAAGAACTTC
ACTTACATTTTACAAGTAAAAGACCAGATTGGTAGCTTTTACTACTTCCCATCCCTTGCT
TTCCACAAGGCCGCCGGCGGGTTCGGCGGCATCAGGATCCTCAGTAGGCCAAGAATTCCA
GTCCCTTTCTCCGACCCCGCGGGTGATTTCACCGTTCTTATCGGAGACTGGTTCAAGACC
GATCATAGGAAATTGAAAGCTAAGCTAGATGGGGGTCATAAACTTCCTTTCCCTGATGGT
ATTCTAATCAATGGACATGGGCCAAATGGTGCATTTTTCACAGTTGACCAAGGCAAAACG
TACAGGTTTAGGATATCAAATGTTGGGGTTCAGAATTCATTGAATTTCCGAATTCAGGGT
CACAGAATGAAGCTGGTCGAAGTGGAGGGAACCCACACGGTTCAGACCATCTATGAATCA
CTCGATGTCCATGTGGGTCAATCCTACTCTGTGCTTGTTACTATGGACCAAGCTGCCCAG
GATTTCTACATTGCGGTCTCGACTCGTTTTACTGACAAAATCCTTACCACCACCGGAACT
CTTCATTATAGTAACTCCAACAAGCCAGTTTCCGGCCCTGTTCCTGGTGGACCGACGACC
CAAATCGACTGGTCTCTTAACCAGGCTCGATCCATCAGGACCAACCTAACCGCAAGTGGA
CCGAGGCCGAATCCACAGGGATCATATCACTATGGTCTCATCAACATAACCAGAACAATC
AAGCTAGTGAACTCAGCTGCTCAAGTCAATGGGAAGCAAAGATACGCTGTTAACAGTGTT
TCTTTTGTTCCAGCCGATACACCTTTGAAACTAGCTGACTACTTCGACATTGGAGGCGTT
TTTCGAGTCGGAAGCATCTCCGATAACCCAACCGGTCAACCGATGTACCTCGACACATCG
GTCATGGGTGCTGACTTCCGAGCCTTTGTGGAAATCGTGTTCGAGAACCACGAAAGCATC
GTCCAGAACTGGCATATCGATGGATATGCCTTTTGGGTGGTCGGCATGGATGGAGGATTG
TGGACACCGGACAGTCGTAAAGAGTACAATCTAAGAGATGCAGTCTCACGGTCCACCACA
CAGGTATATCCTAGATCATGGACTGCTATCTACATGGCTCTAGATAACGTTGGAATGTGG
AATGTGAGGAGTGAATTTTGGGCACGGCAATATCTTGGGCAGCAGTTTTACTTGCGAGTG
TACTCGCCTGTGCGATCCGTGAGGGACGAATACCCGATTCCAAAGAATGCTTTGCTATGT
GGCAGAGCCAAAGGGAGAAGCACAAGACCTCTCTGA
>EDWA@DN11310_c0_g1_i2
ATGCACAACCACAGGGATCGACATCTTCACAGGTTGTGTCTTGGAGATTTATTCGGTTTA
ATATCTTTGAATAAACCAATATGCATTTTGTTTGAACTCATTTGTGGAACATTGCAGACG
CCTCAGCAGTCCACATTGCAGCAAGAGCAACATGTTCAGTCTGCACAAGCTGCAATGGCT
AAGCAGCATCCAGGTTTCTTAGCTCCAAAGTTGCCTTTCCATTTGAATGATCAGCAGCAG
CAACCTGAGCAGGCAATGTATCTCCAACAGCAGCAACTGAACCAGCCACAAGTGGGGTTA
AGATCTGCTGCCCCTGGTGGCGCTTATCATGGGGTGCAATCTGGGATGGGTAACAATTTC
ATGAACATTCAAGGAAACAAACAAGATAGCTCGGAAGATGGTGCGGGTGAAGGCTTCAGA
AACTCGGCGTATGGCCAACGCTAG
>EDWA@DN11310_c0_g1_i3
ATGTATCTAGCTAAAATCGCCAATGTGCAGCCACAGGGATCAACATCTTCCCAGATGCCT
CCGCAGTCCACAATGCAGCAAGAGCAACATGTTCAGTCTGCACAAGCTGCAATGGCTAAG
CAGCATCCAGGTTTCTTAGCTCCAAAGTTGCCTTTCCATTTGAATGATCAGCAGCAGCAA
CCTGAGCAGGCAATGTATCTCCAACAGCAGCAACTGAACCAGCCACAGGTGGGGTTAAGG
TCTGCTCCCCCCATTGGCACTCATCATGGGGTGCAAGCTGGGATTGGTAACAATTTCATG
AACATTCAAGGAAACAAAAACAAGATAGCTCGGAAGAAGGTAGAGTGA
>EDWA@DN11311_c0_g1_i1
ATGGAACGTGAAGAAGAGAAGAAATTAAAAGGAGAAACAAAGGAGAAGATTTTCCAAATT
TATACAGATTTTTTGACAAGTGTGGCAAAGCTTGATGAATTGATGGCTGTTGGAGGCAGA
CTACTAACCGGCTTTCAACAAGGACTAGAGTTTCTTCGGCGCCCTCCAATTAACGAGACG
TCCAAGTTGCTCGAGAACATTCTTAAAGCCAATGAAACAAAGAGGTTAAAGTCGTACCTT
GAAGCCGGTTGTATTAACAGTCATGACCGTGTACATAATACGAGCAAGTTATATACATGC
TTACGTGGACTACATGATCATTTGAATAAAGTCGAATGCTTACTAAACGATCTCGAATGC
CACTTGAGGGATGCCACAGTTGCACTGCAAATGGCAAATAAACAGTTATCTACTTTGTTG
GACATCGAATCTAGTGTCGAACTACATCCGCAAGAAAGTAGTGGCGAAGACGAAATGGCT
TCATCTCGTCTTCGAGAACCTGAAGCAACAGATTATGCTGCCTTGATGGGGATCATTTAT
AGTATGGTGAAGCAGGATTGTTCAATGCAGGATAAGATTGTTAATTCTCTAAATCTCAAG
TCAACATCCGAAGAACTAGAGAGCTATTCCCTGATGTGGACATTGCGACCTTACATCAAC
GATCAAACTATGCAGGTAGCTTGGAAACTTGTTCCTTGA
>EDWA@DN11312_c0_g1_i1
ATGGGACTTTGCTTCTCTAGGGATAAGTCTGATGGAGCTGATTCAGATGAAGCTGTTGAG
TTCGTTGGTGGAAATGTGCACCGTGTTACCTCCAAAGAGGATTGGGATCAGAAATTGTCT
GAAGCAAAGAGAGATGGAAAGATTGTAATAGCAAACTTCAGCGCAACATGGTGTGGCCCT
TGTAGAATGCTTGCGCCATTTTATTGTGAGCTCTCAGAGAAGCACTCTTCTCTGATGTTC
TTGTTGATAGATGTTGATGAACTAACAGATTTCAGCACTTCATGGGATATTAAAGCCACT
CCTACATTTTTCTTTCTGAAAGATGGGCAGCAGATCGACAAGCTTGTTGGAGCAAACAAG
CCAGAGTTGCAGAAGAAGATTACTGCTGTTTTGGATTCGATGGAGAATTACCGGAAATGA
>EDWA@DN11316_c0_g1_i1
ATGAAGGGCTTCTGGCGACCCTTTGCTGCAAGATTAAAGCCATTCCGTGCTTCACTGAGG
CTTGGTGGTGTTAGGAGCTATTCAGTGTTAAGCAACGATCAGCTGAGAATTAAAGGGGTT
AAAGATGTGATTGCTGTAGCTTCTGGTAAAGGCGGTGTTGGCAAATCTACCACTGCAGTT
AATTTGGCGGTTGCATTAGCTAACAAGTGTGGATTGAAGGTGGGTGTGCTTGATGCAGAT
GTGTATGGACCATCTGTTCCAACCATGATGAACATCCACCAAAAGCCAGAAGTTAATAAA
GGTAATGTTTATATCTTCCAAGACATGAGCTTTCTTCAGTCAATGGAAGAACATGTGAAA
GTGTTCTGTTCTTTTATTGATTAA
>EDWA@DN11316_c0_g1_i4
ATGAAGGGCTTCTGGCGACCCTTTGCTAGGCTTGGTGGTGTTAGGAGCTATTCAGTGTTA
AGCAACGATCAGCTGAGAATTAAAGGGGTTAAAGATGTGATTGCTGTAGCTTCTGGTAAA
GGCGGTGTTGGCAAATCTACCACTGCAGTTAATTTGGCGGTTGCATTAGCTAACAAGTGT
GGATTGAAGGTGGGTGTGCTTGATGCAGATGTGTATGGACCATCTGTTCCAACCATGATG
AACATCCACCAAAAGCCAGAAGTTAATAAAGATATGAAGATGATTCCTATTGAGAATTAT
GGAGTGAAGTGTATGTCGATGGGATTTCTGGTGGATAAGGATGCGCCAATCGTGTGGAGA
GGACCCATGGTGATGAGTGCACTTCAGAAAATGTCGAGGGATGTTGATTGGGGAGATCTC
GATATCCTTGTGGTGGATATGCCCCCTGGCACAGGTGATGCACAACTAACTATGTCCCAG
AAGCTTCAGTTGTCAGGTGCTTTAATAGTTTCAACCCCGCAAGATGTTGCACTGATCGAT
GCTCGTAGAGGAGTTAGAATGTTCTCTAAAGTTCAAGTTCCTGTAAGTTGTAATTTCCGC
ACGAATTCTCTTATCGTGCTTGCAAAGCTTGTTGATAATTTTTGTATGGCACATAAATTT
GGTAGCCGTATGAAGTTTTTAACTATGATTGCTTTCGACTGCATGTGGTATTACTTGTTT
AGCTTGTCAGTTAAACTTTCGCAGTTTCTCTTGCTAATGACGGAGTTAACAAAAACTAAC
AATTTCTATTACTTGCAACTTTTAAGTAACAAATCTGTTTTTATAGATTTTGGGATTAAT
AGAGAACATGAGCTGCTTCAAGTGTCCGCACTGTGGTGA
>EDWA@DN11317_c0_g1_i3
ATGATTTCTTCTCCATCCTTGGAAAATTCGGGGCAGTTTTCGCTTCGATTCCGTCTCCAA
TCGTTGCAGCTTTATATTGTGTTTTCTTTGCTTACGTTGTTCAACGACATGATAAACGTG
TCGTTCTCATCTGAAGCATTCGTTGTCGGTTCATTGGCAATGTTCCTCGATTGCACGTTG
CAGGGGAAGGACAATGCAAGTAGGAAGGATCGGGGCATGCATTTTTGGGAGAAGTACCGA
TCGTTTAAATCCGATGCAAGAAGTGAGGAGTTCTATTCCTTGCCCTTCATTTTCAACAAG
TTATTCCCATCGGTGTGA
>EDWA@DN11317_c0_g1_i6
ATGGCAGGAGAAGGAGGAGGTGGAGGTGGAGGAGCTGCACCAAAACCAAAGCAAGACGAG
TTACTGCCGCATCCAGTGAAGGAGCAGCTGCCTGGTGTTGCTTATTGCATGACTAGTCCT
CCTCCTTGGCCTGAGGCTTTATTATTGGGTTTTCAACATTACTTGGTGATGCTTGGGACA
ACTGTTCTCATACCAACCTCTCTGGTTCCCCAGATGGGAGGTGGATATGAAGAGAAAGCA
AAGATGATTCAGACATTGTTATTTGTGGCTGGGGTGAACACATTGTTCCAAACATTGTTC
GGTTCCCGTCTACCGGCAGTGATCGGAGGTTCCTATACATATATGCCGACCACCATTTCG
ATCATCTTGGCCGGCCGCTATACTGACATTGTAAATCCTCGAGAGAAATTCGAGAGGATC
ATGCGCGGAATCCAGGGTGCCCTTATTGTTGCCTCCACCCTTCAGATTGTACTCGGATTT
AGTGGCCTTTGGCGTAATCTTGCAAGATTCTTAAGTCCTCTAGCTGCTGTTCCCCTGGTT
GCTCTCTCTGGATTTGGGCTCTATGAGTTTGGTTTTCCCGTGCTTGCCAAATGCGTAGAG
ATCGGGTTGCCACAAATCATCCTTCTCTTAGTTTTTTCACAGTATATACCTCATATTACA
GGCAAGGAAGGACAGATGTTTGACCGCTTTGCTGTCATATTTTCAGTTATGATTGTCTGG
CTATATGCTCACTTGCTGACTGTCGGCGGAGCATATAAGAACACCGGACCTAAAACTCAA
GTGACCTGCCGGACCGATCGCGCTGGGATTATAGGTGGTTCTCCTTGGATAAGAGTTCCA
TATCCATTTCAATGGGGAGCTCCCTCATTCGATGCCGGAGAAGCTTTTGCTATGATGGCA
GCTTCATTTGTTGCTTTAGTAGAGTCTACTGGTACCTACCTTGCTGTTGCAAGATATGCA
AGTGCAACTCCGCTGCCCCTTCCATTCTCAGCCGCGGTATCGGTTGGCAGGGTCTTGGCA
TTCTCTTTTCTGGACTATTCGGAACCGGGAGCGGATCATCCATTTCAGTTGAGAATGTGG
GTTTGTTGGCACAAACGCGTGTCGGCAGTCGAAGAGTTGTCCAGATATCTGCAGGGTTCA
TGA
>EDWA@DN11317_c1_g1_i2
ATGTTTATTAAGCAATGCCTTGCTTCATGCACATTTGCAGATATGGCCCAAAATGGTGGT
GAGGGTAACAACGGCCGCAAGTTTGAAGCGCCGCAACCACACCCGGTGAAAGAACAATTG
CCCGGAATTCAGTATTGCATTAACAGCCCTCCGCCATGGCCGGAAGCAATTGTACTGGGG
TTCCAGCATTATCTACTCACTCTTGGCATTACTGTTTTGATTCCGAGCATAATCGTTCCT
CAAATGGGCGGTGGAAATGCTGAGAAGGCAAAAGTGATTCAGAGCTTACTTTTTGCTTCA
GGATTAAGCACACTTTTTCAGTCATTTTTAGGAACCAGACTCCCCATAGTGGTAGTGGGC
TCATATGCTTATTTGATTCCTGTAACTTCTATTGTCCAATCAAGCAGATACAGTTCTTAC
ACAGATCCTTATGAGAGGTTCGTACGGACAATGAGAGGGATTCAGGGTGCACTCATTGCT
GCTGCATGTTTCCAGAGTGCAATGGGATTTTTAGGATTATGGAGAAATGCTGTGAGGTTC
CTTAGCCCTCTTTCTGTGGTACCATATGTGACTTTTACTGGGCTTGGACTTTATCATCTT
GGCTTCCCCATGCTTGCAAAGTGTGTAGAAGTTGGCCTTCCAGGGGTTATTCTCATGGTT
TTCATTTCACAGTATCTTCCTCGTTATATAGAATCAAAGCGCCCCATCTTTGACAGATTT
TCAATCCTCTTCTCAGTTGCAATTACATGGTTATTTGCTCTACTTCTAACCTCAACTACT
GTATACAAGCACAAACCTGAGAACACCCAGATTAGCTGCCGAACTGATCGTGCTGGACTT
ATTAGTACAGCTCCTTGGATATATTTTCCTTATCCCTTTCAATGGGGAAGCCCCACCTTT
AATGCTGGAGATGCCTTTGTTATGATGGCTCCTGCTTTGGTTTCTCTGTTTGAGTCAACT
GGTACATTCTTTGCAGCTGCCAGATATGGAAGTGCTACACCCCTTCCGCCATCTGTTATT
AGCCGTGGTGCTGGTTGGCTGGGAATTGGAGTTTTGCTCAATGGTATTATTGGTTCAGTT
ACAGGCACAACCGCATCAGTTGAAAATGTAGGTCTGCTGGCATTGACAAGAGTTGGAAGT
CGCAGAGTAATTCAAATATCAGCTGGATTTATGATTTTCTTCTCTATATTTGCAAAATTC
GGAGCCTTTTTCGCTTCTATACCATTACCAATTGTGGCAGCTTTATATTGTGTTCTCTTC
AGCTATGTCTCTTCTGTTGGTCTTAGCTTCCTCCAATTCTGTAACCTGAATAGTTTCAAA
ACAAAGTTCATATTAGGCTTCTCTTTTTTCATGGGTTTATCAGTTCCGCAGTATTTCAGA
GAATATTTTCATGGTGGTTGGAGATCAGCTCATCATGCTGGTTTGTTCAGTGACATAATC
CTTGTGATCTTCATGTCCCATACAACAGTTGCTGCTTTGGTTGCTTTATTCTTTGATTTA
ACACTTTCTCGAGAAAGTGATGAAACCAGAAAGGACATTGGGTTGAATTGGTGGGAAAGG
TTTAGCTTATACAAATCAGATGTTAGGAATGATGAATTCTATGCACTACCCTTCAGACTC
AACAAGTTTTTCCCAGCAGTTTAA
>EDWA@DN11318_c0_g1_i2
ATGAGAAGTTCCTTTATGAACAGTTGGTTATATTGCATTTATTTTATGCGTGCAATGAAG
CAAAAGGTTATTGTTGGTCACGTGTCTTTGCTTTTGACCCTCCGGTATCTAATCTCAGTA
GTAGGTAGAGGTTCTAATGCATCTGCCCCAAATCCTTCTGCACCTTTATCTGATGATGCC
ATCAAAGCTGCATCATCAGTCGCTGTGAACTTGCAACATCTAAGTTTAGGGAAGGAAGAG
GGAGCGGCAACTCCTAAAGAGGATAACTGTGGAGTGGTGCTTCCGGATTACTTGCAAGCC
CTTTCTGCTGATTGCTCACATTTGAGCTTTGGTACCTACAAATCTGGCAAGAATACATCA
TTGCCCCAGCCACAAACATCTAGTTCCTTGACAAATAACTTGGAAGAGACCTTGATGAAC
TCAAATGGTTGTTCAACTTCTATGCATTTGAACTCTAGGACCCTGGTATGCCATGATAAA
GAGCAGCTTGAATTCGATTTTGATAGTCATAAAGCAATTGCAGATGCTAGGAACTACAAT
TCACCTAAATTTTCACAGTCAGAGCTTAGGAAACTAGATATTCCTGATGCAGTAACTCTT
GGGAATGATTATGCCTCCTGTGCATCTATACCTGGCTTAAGTTTCAAGAACATCGAACAA
TCTTCCTCTTTGTCTTTGGTGATTGATCCAAATGCTAGGAATCTTCCTATTTTTCCGTCA
CACTCTAACTCTATGCCAAGTGATATATTGACAGCGGCTATTAAGTCAACAGAAGCAAGA
GACTCTACTGCATTTCTTACATCACCGTCAATTTCATCTAGATACAGCGGTTCTGCATCA
GAAATTAAGAATCCAATTGTATCCATGTCTCAGCCTTCGTCACAGGTCCTTCATAGTGCC
AACCTTGCCACTGGACCCGTACTCAAGGAGCATTTGTATGCACATCCTTATGCTCAAAGT
GGCTACCCGGCTGCACCTCAAGGTCATACATATACACCATCTGCCTTGCGACAAGCATTT
CCAGATGGCAAAGTGTTCCGTGAATCTCATACAGATATGAAGTATGATCTCCTACACTAT
GGAAGTTCTAGTATGAGCAGCAGCTTGCCTTGGTCGAGTTCTTACGCATCTGGTTATCGA
AGTTCAGAAAATCCTTCCAGTTCTCCTGGAAGTTATCTTCACAACCTATTGGCTGGTTCG
GCAGGCAGAAAACTTTCTTATGATGACTTTTTACACTCTCAGTACAGCAATGGTGGAGCT
AATTTCAACCTACCTCACCAGAATGATGGCTCAGCTACATGGGATTATGGACATGGTTCA
AGAACCATATCAAGTGTTCCGGATAACGCCAATTACAATCTACACGGTGGAAATCGCCAG
CTCGCAGGATATCAACAGGGTCAACAACAATCACAGCAGCTTCATGGAGTTTTGGGATAC
CCGGGTATTTACAGTTCTCATGCAGCGATGGCAATGGAACAGCAGCAGCAGCAGCAAAAT
CTCCGTGATATGATTTTAAATGCTTCGCAAGGCCCGTCGTCTAGGCAGGTACCTCAAACA
TGGCAGCATAACTATTAA
>EDWA@DN11318_c0_g1_i5
ATGAGAAGTTCCTTTATGAACAGTTGGTTATATTGCATTTATTTTATGCGTGCAATGAAG
CAAAAGGTTATTGTTGGATATGTGTCTTTGCATTTGACCCTCGGGTATCTAACCTCAGTA
GCAGGTAGAGGTTCTAATGCATCTGCCCCAAATCCTTCTGCACCTTTATCTGATGATGCC
ATCAAAGCTGCATCATCAGTCGCTGTGAACTTGCAACATCTAAGTTTAGGGAAGGAAGAG
GGAGCGGCAACTCCTAAAGAGGATAACTGTGGAGTGGTGCTTCCGGATTACTTGCAAGCC
CTTTCTGCTGATTGCTCACATTTGAGCTTTGGTACCTACAAATCTGGCAAGAATACATCA
TTGCCCCAGCCACAAACATCTAGTTCCTTGACAAATAACTTGGAAGAGACCTTGATGAAC
TCAAATGGTTGTTCAACTTCTATGCATTTGGACTCTAGGAACCCAGTATATCTTGATAAA
AAGCAGCTTGAATCTGATTTTGATAGTTATAGAGCTACTGTAAATGCTAGGAACTATAAT
TCACCTAAAATTTCACAGTCAGAGCTTAGGAAAGTAGATATTCCTGATGCAGCAACTCTT
GGGAATGATTACGTCTCCTGTGCATCTATACCTGGTTCAAGTTTCAAGAACATCGAACAA
TCTTCCTCTTTGTCTTTGGTGATTGATCCAAATGCTAGGAATCTTCCTGTTTTGCCGAGT
GACGTGCAATCACACTCCAACTCTATGCCAAGTGATATATTGGCAGCGGCTTTTCAGTCT
ACAAAAGCAAGAGACTCTGCTGCATTTCTAACATCACCATCAATTTCATCTAGATACATC
GGTTCTGCGTCATCAATTAAGAATCCAATTGTATCCATGTCTCAGCCTTCCTCGCAAGTC
CTTCATGGTGCCAACCCCGCCACTGGACCCGTACTCAAGGAGCATTTGTATGCACATCCT
TATGCTCAAAGTGGCTACCCGGCTGCACCTCAAGGTCATACATATACACCATCTGCCTTG
CGACAAGCATTTCCAGATGGCAATGTGTTCCGTGAACCTCGTACAGATATGAAGTATGAT
CATCGCCAACACTATGGAAGTGCTAGTATGAGCAGCAGCAGCTTGCCTTGGTTGAATTCG
TATGCATCTGGTTATCAAAGTTTAGAAAATCCTTCCAATTCTCCCGGAACTTCTCTTCAC
AATCTGTTGGCTGGTTCGGCAGGCAGCAAACTTGCTTATGATAGCTTTTTACGCTCTCAG
TACAGCAATGGTGGAGCTAATTTCAACCTCCCTCAACAGAACGGTGGCGCTGCTACATGG
GATTATGGATACGGTTCAAGAAACATTTCAACTATTCCAGATAACGCTAATTACAGTTTA
CACGGGCAAAATCACCTGCTTGCGGGATATCAACAGGGTCAGCAACAATCGCAGCAGCTG
CTTCATGGAGGCTTGGGATACCCTGGTATTTATGGTTCTCATGCAACGATGGCAATGGAA
CAGCAGCAGCAGCAGCAAAATCTCCGTGATATGATTTTAAATGCTTCGCAAGGCCAGTCG
TCTAGGCAGTTACCTCAAACATGGCAGAATAACTATTAA
>EDWA@DN11319_c0_g1_i1
ATGGGAGATTTATACGCTCTGGACTTTGATGGAGTTCTCTGCGATAGCTGTGGAGAAAGT
TCCATCTCTGCCGTCAAGGCTGCTAAAGTGAGATGGCCGGATTTGTTTGACGGTGTTGAT
ACGGTATTGGAAGATTGGATTGTTGATCAGATGCATATTGTGCGACCTGTTGTCGAAACA
GGATATGAGAATTTGCTACTCGTGAGGTTGTTGCTGGAGAGTAGATTACCTTCTATTCGG
ACATCTTCGGTTGCAGAGGGACTAACTGTTGAAGATATTTTAGAGAACTGGTCAAAAATA
AAGCCCGTAATCCTGGAAGAATGGGATGAAAACAGGGATGCTTTAATTGATCTTTTTGGA
AAGGTTAGGGATGAATGGATAGATAACGACTTGGCTACTTGGATTGGCGCAAATAGGTTT
TATCCAGGTGTCCCTGATGCCCTTAAATTTGCAAGCTCGACTATATATATAGTCACCACA
AAACAGAGCCGGTTTGCGGATGCTTTGTTACGAGAACTTGCTGGAGTAACTATCCCGGCT
GAAAGGATATATGGCTTGGGAACCGGGCCCAAGGTTAAAGTACTGAAGCAACTTCAACTG
AGACCAGAACACCAGGGGATGAAATTACACTTTGTGGAAGATCGGCTTGCAACCCTGAAG
AATGTCATCAAAGAGCCAGAATTAGATGGATGGAACTTGTATTTAGGTAAACATTATTTG
ATTTGTTTTCTATGA
>EDWA@DN1131_c0_g1_i1
ATGTTTTTGATTCCTTTTTTCCTCGGACTCAGATTCGACAAGATCATATCTAAGGAAATT
CCTTCAACCATTGTGTATGAAGATGATAAAGTCTTGGCATTCAAAGACGTCAATCCACAG
GCTCCTGTTCATGTTTTGGTCATTCCGAAGTTTAGGGATGGATTGACACAGCTTGGAAAG
GCTGAACAAAGGCATGGGGAGATACTGGGTCAACTTCTTTATGCTTCCAGAATCGTTGCT
GAAAAAGAAGGCATTCTTGAGGGGTTTCGAGTAGTTATCAATAGCGGTCCGAGTGCCTGT
CAATCAGTTTATCATCTTCACTTGCATGTCCTGGGTGGGAGGCAGATGCAATGGCCACCT
GGTTAA
>EDWA@DN11320_c0_g1_i1
GTTGTTACGAAATCGTTGGTTGAAGTGTTGCGTAGGCCGAAAGTCAAAATGCTGGGGCAA
ATAGATAATGGAGTACTGAGTCCGTCGGGTATCATAAATTTCAAAAAGCATAAACGAGGT
GGAGATGGAAGGCAATCTATAGCTGAACCATATACGGGTCTAGAGTTTAATGCAGCTAAT
GAAGCATACGAATATTATCAAACATATGCTAAAAGTGTTGGGTTTCGAGTTCGGATTGGT
CAGTTGTTTCGCTCAAAGAATGATGGGTCAATTACTTCCCGAAGATTTGTGTGCTCAAAA
GAAGGTTTCCAGCACCCCTCGAGAGTAGGTTGTGGGGCATTTATGAGGATTAAGAGGAAA
GACTCGGGAAGT
>EDWA@DN11321_c0_g1_i1
ATGCAGTGCAATGACTCTAATTTGTGGGGTACAGAAATTATTCGTCAGAACTGGACAGAA
GAAGAGAAGGCTGGGTATGAGCGGTCCAAGCTATCCAATCAGTGTAATCATCGTTATAAG
ATATATGCTGAAGGCTATGCTTGGTCTGTAAGCTTGAAATATATTCTATCTTGTGGTTCA
CTTCCTCTATTAATTTCCCCACAATATGAAGACTTCTTCAGTCGTGCTCTTGTTCCGAAG
TTAAACTACTGGCCTGTCTCTTCCATTGATTTATGTCGCTCCATCAAGTTTGCTGTTGAC
TGGGGCAATGCAAACCCATCACAGGCGGAGGCAATCGGAAAAAGAGCGCAACAATTGATG
GAAAGTATAAGCATGGATCGTGTGTACGACTACATGTTTCACCTAATTTCACAATATGCA
AAGCTGCAAGACTTTAAGCCTGTCCCGCCACCATCGGCACAGCAAGTATGCGAAGAATCG
CTGCTCTGCTTTGCAGATGAAAAGCAAAAGGAATTACTCAAGAGATCAGCAGTCACCGCA
ATTTCGCTGGCACCACCCTGCACCCTTAAGAGGCGTCCCAACCCTGATTTTTTCACTGTT
TGGGCTGAACAGAGACAGAAAATAATCGATAATGTGAAAGACATGGAGAATAGAACAAAT
GCACCTATCACTTAG
>EDWA@DN11321_c0_g1_i4
AGAGGACACCATTTTCAGGGTGGCGCTGCAAATGCAGGTATGGCGAAAAAACAAGCGTGG
GTTCACTCTTCACACCCTCGGTCGCCTTCTTATCTCTTCTTCTCTGTCGTTGCTCTTTCT
TTCCTTTCCCTTATCGCCCTCCTCATCTACAAGCTGGATAATTTCGCTTCACAAACCAAA
ACAATCGTTGGACATAATTTAGAGCCGACGCCGTGGCATATTTTCCCCCGGAAGAACTTC
ACAGAGGAATCCCGACATACCCGCGATTACAAGATCATCCAATGCTCGTATCTAACTTGT
CGCTACGCTGCCAGCGACGGTGGTGCTCAACCGTCAGAGGAGAAACGGAGGGGCTTAGCC
ACACCTCGTAGCCCTCCAAAATGCCCCAACTTTTTCAAGTTCATTTACCGTGATCTTGAA
CCATGGTTCAAAACCCGGATATCCCTTGACCGCATAACTCAAGCCAAGGAACACGCCTCG
TTTCGTATTGTTATTGTCCAAGGGAAACTGTTTGTTGATTTGTATTATGCTTGTGTACAA
AGTAGATTGATGTTTACGCTGTGGGGAATTTTACAGCTTTTGAAAAAGTATGGTGGGATG
GTCCCTGATGTTGATATCATGTTTGATTGCATGGATAAGCCTAGCATCGATCGGAACAGA
ATCGAAAATGGGTCGTTGCCGTTACCTCTGTTCCGGTATTGCACGACTGAGGCTCACTTA
GACATCCCTTTCCCTGACTGGTCCTTTTGGGGTTGGTCAGAAGTAAATATACAGCCATGG
GATGAGCAGTTCAAAGGAATTAAGCGGGGATCGCAAGCTCAAACCTGGGCGAAGAAGATT
ACACGTGCCTATTGGAAAGGAAACCCAGATGTTGAATCTCCGATACGTCTGGACCTAATG
CAGTGCAACGACTCTAATTTGTGGGGTACAGAAATTATTCGTCAGAACTGGACAGAAGAA
GCAAAGGCCGGGTATGAGCATTCCAAACTATCCAATCAGTGTAATCATCGTTATAAGATA
TATGCTGAAGGCTATGCTTGGTCTGTAAGCTTGAAATATATTCTATCTTGTGGTTCACTT
CCTCTATTAATTTCCCCACAATATGAAGACTTCTTCAGTCGTGCTCTTGTTCCGAAGTTA
AACTACTGGCCTGTCTCTTCCATTGATTTATGTCGCTCCATCAAGTTTGCTGTTGACTGG
GGCAATGCAAACCCATCACAGGCAGAGGCAATTGGAAAAAGAGCGCAACAACTGATGGAA
AGTATAAGCATGGATCGTGTGTACGACTACATGTTTCACCTAATTTCACAATATGCAAAG
CTGCAAGACTTTAAGCCGGTTCCGCCATCATCAGCTCAGCAGGTATGCGAAGAATCCCTG
CTTTGCTTTGCAGATGAAAGGCAAAAGGAATTACTGAAGAAGTCAGCAGTCACTGCCGTT
TCGCCGACGCCACCCTGCACCCTCATCAGGCGTCCCAACCCTAAGTTTTTCACAATTTGG
GCTGAACAGAAGCAGAAAATAATCGATAATGTGAAAGAGATGGAGAATAGAACAAATGCA
GCTAGATGA
>EDWA@DN11322_c0_g1_i4
ATGTGGACTTGCACGGTGAATAGACTTTTCGGAAAATGTGACATACCAATTGTAGCATTG
GGAACGTTTCCGACGGGTCTGGCCTTGGCAGTTGAGAAGAAAAGTAGGCGGATCGAGATA
TCACTCTATTGCCTTGCACGAGCCATAGAGAGCTTCTTCACATGCATGGCCGATGTGGGG
TATTTGCCCAAGTCAATGAATCTGAAGAGAGCAGACGTGGTAATATTTAGCTTGTCGACA
GCAATCATAATGCAGTGCTACGCACAGGAGAGGGAAGTGTTTCGCTCCAAGTACTTAAGT
GTTCTGGATTGGGTGTTTGGTGTGCCCCCTCCTCCATGTGAAAACTCTTGCTGCAAAAAC
AGATGA
>EDWA@DN11322_c0_g2_i3
ATGGTAGCAATGGGAACGTTCCCGACGGGTCTGGCGTTGGCCATTGAGAAGAAAAGTAGG
CGGATTGAGATATCACTCTACTGCCTTGCGCGGGCCTTGGAGAGCTTCTTTACATGCATG
GCCGATATTGGGTACTTGCCACAATCGAAGAATCTAAAGAGAGCTGATGTGGTAATTTTT
AGTGTGTCAACGGCAATCATAATGCACTGCTACGCACGGGAGAGGGAAGTGTTTCGATCC
AAGTACTTGAATGTTCTTGATTGGGTGTTTGGTGTGCCTCCTCCCCCATGTGAAACCCCT
GGTAGCAAAAACACTTGA
>EDWA@DN11326_c0_g1_i1
ATGCCATATTATATACAGAGGCTTTATAATACTTGCAAAGTGTCGTTCTCGCCCAATGGC
CCTGTTACTGATGAAGCTCTTGAAAAAGTTCGTACTATGCTAGAGAAAATGAAGCCTTCC
GATGTAGGTCTGGAACAGGAGGCGCAGGTGGTACGTAATTGGTCTGGTACTGTGAACGAG
AGGAATGGAACCCATCAGTCATTACCACCAATTAAGTATCTGCCCTTGCATGAGTGCAGC
AGCTTCTCTATAGGAATTTTCTGTATGCCACCTTCCTCTATGATACCTTTGCATAATCAT
CCAGGAATGACAGTGCTGAGCAGGCTTATCTATGGCTCATTACACGTAAAGTCATATGAT
TGGCTTGACCCAAAAGAGTCTGGAGATCCACTTCAAGCAAGAGCAGCAAAGCTTGTTAAG
GATACTGAGATGACAGCTCCTTGTGCAACAACAGTACTTTATCCCACAAGTGGAGGCAAC
ATTCATTGTTTCAGGGCGCGGACTCCCTGTGCCATTTTTGATGTTTTATCTCCACCCTAC
TCTTCGGAGAATGGACGACACTGCACTTACTTCCGGAGATCCCCAAGAAGGGATTTACCT
GGGGAGATTGAAACGAATGGAGAGACGTTCTCGGAAGTGACTTGGTTAGAAGAGTTTCAG
CCCCCTGACAACTTTGTAATTCGGAGAGGGCTGTATAAGGGTCCTGTTATTAGAAGTTGA
>EDWA@DN11326_c0_g1_i2
ATGCCATATTATATACAGAGGCTTTATAATACTTGCAAAGTGTCGTTCTCGCCCAATGGC
CCTGTTACTGATGAAGCTCTTGAAAAAGTTCGTACTATGCTAGAGAAAATGAAGCCTTCC
GATGTAGGTCTGGAACAGGAGGCGCAGGTGGTACGTAATTGGTCTGGTCCTGTTAATGAG
CGGAATGGAACCCATCAGTCATTGCCACCAATTAAGTATCTGCACTTGCATGAGTGCGAA
AGCTTCTCTATAGGAATTTTTTGTATGCCGCCTTCCTCTATGATACCTTTGCATAATCAT
CCAGGAATGACAGTGCTGAGCAGGCTTATCTATGGCTCATTACACGTAAAGTCATATGAT
TGGCTTGACCCAACAGAACCTGAAGATCCACCACAAGCAAGAGCTGCAAAGCTTGTCAAG
GATACTGAGATGACAGCTCCGTGTGCGACAACAGTGCTTTATCCCACAAGTGGAGGCAAC
ATTCATTGTTTCAGGGCGCGGACTCCCTGTGCCATTTTTGATGTTTTATCTCCACCCTAC
TCTTCGGAGAATGGACGACACTGCACTTACTTCCGGAGGTCCCCAAGAAGAGATTTACCT
GGGGAGATTGAAATGAATGGAGAGACGTTCTCGGAAGTGACATGGTTGGAAGAGTTTCAG
CCCCCTGAGAACTTTGTGATTCGGAGAGGGCTGTACAAGGGTCCTGTGATTCGAACTTGA
>EDWA@DN11326_c0_g1_i5
ATGCCATATTATATACAGAGGCTTTATAATACTTGCAAAGTGTCGTTCTCGCCCAATGGC
CCTGTTACTGATGAAGCTCTTGAAAAAGTTCGTACTATGCTAGAGAAAATGAAGCCTTCT
GATGTAGGTCTGGAACAGGAGGCACAAGTGGCATGTAATTGGTCTGGTCCTGTAAATGAG
CGGAATGGAACCCATCAGTCATTGCCACCAATTAAGTATCTGCACTTGCATGAGTGCGAA
AGCTTCTCTATAGGAATTTTTTGTATGCCGCCTTCCTCTATCATACCTCTGCACAATCAT
CCAGGAATGACAGTTCTGAGCAGGCTTATCTATGGCTCATTACACGTAAAGTCATATGAT
TGGCTTGACCCAACAGAGCCTGAAGATCCACTACAAGCAAGAGCTGCAAAACTTGTTAAG
GATACTGAGATGACAGCTCCTTGTGCAACAACAGTACTTTATCCCACAAGTGGAGGCAAC
ATTCATTGTTTCAGGGCGCGGACTCCCTGTGCCATTTTTGATGTTTTATCTCCACCCTAC
TCTTCGGAGAATGGACGACACTGCACTTACTTCCGGAGGTCCCCAAGAAGGGATTTGCCC
GGGGAGATTGAAATGAACGGAGAGACGTTCTCAGAAGTGACTTGGTTAGAAGAGTTTCAG
CCCCCTGACAACTTTGTGATTCGGAGAGGGGTGTACAAGGGTCCTGTTATTAGAACTTGA
>EDWA@DN11327_c0_g1_i1
ATGACCCTTTGCATAAAAAGAGCTTCAAAATCTTTGGCCACCATCTCCCCTCTCTCTCTC
ACTTGGAACCTACGTTTCCTCTTCCCTTTCTCCTTTTCTCTTCTCCACACTTGCCCTTCC
CCAACCCCCACCTCTTCCTCCTCCGAAACCCATTACAAACAACTCATCTTTAACACCATT
GATGAAAAGCCCTGGGCTTTTTGTAACACCAACTGGGTTTCCAATCAGTTCCATGCCATT
ATTGTCGACCCTCATTTGTTTATCAAAGTTCTTTGCTTGATGAGAGAAAGACCCAGAATT
GCTTTGAGGGTTTTTAGGTGGGTCGAGATGCAGCCTGGCGTTAAAAGATCCGAGCTTGTG
TTTTCCGTTATGCTTGGTATTTTGGTTGAGAATGATTTGATGAGATCAGCTTATTGGGTC
ATGGAAAGGGTCATTACGTTTGATATGCATAGTATTGCTGATGTGTTGATTTGTGGCTAC
CGGAAATTTGAGGTTTCAGTTAAGTTGCTTGATCTTTTATTGTTGATTTATTCCAAGAAG
TTTATGGTTGATCATTGTTTGTGGATATTTTGTAAGATGGTTAGAAATGGGTTGCTGCCG
GATGTGAAGAACTGTAATAGGATTCTTGCTATGCTTAGGGATAAATCTCTTGTAGCTAAA
GCAAGTGATGTGTATAGGATGATGAAGGAATTTGGTATTAAGCCAACTATTGTTACCTAT
AATACCATGTTGGATTCCTTTTGCAAGGAAGGCGACGTGCAAAGAGCGATTGAGCTCTTA
TCCGAAATGCAGATGGAACGGTGTTTTCCAAATGAGGTGACTTATAATGTCTTAATTAAT
GGTTTAACAAAGAATTACAAATTAGAGCAAGCCGAGGGACTTATTAGGGAGATGTTGAAA
GTGGGGCTTAAAGTTTCTGCATACACATATAATCCTTTGGTTTGTGGGTATTTTAAGAAA
GGGTTGCTTGTTGAGGCCTTAAGCCTTGGGGAAGAGATGATAAATAAAGGAGTTGATCAT
ACGATGGCAACATATAATACATTCATGTATGGCCTTTGTGGTTGGGGGAGAGTGGATGAT
GCCAGGCAGCAGTTTAGTGATATGCTGAAGAGGAATATGATACCAGATGTTGTTTCATAT
AATACTCTAATATATGGGTATTGTAGGATAGGAAACATTTGGGAGGCTTTTCTCTTGTTC
GATGAGTTAAGATGCCGAGGCCTTGTTCCTACTGTTGTTACGTATAATACTCTCATTGAT
GGTCTATGTAGAGTGGGGGACCTGGACCTTGCTCAGTATCTCAAGGATACCATGATCAGT
CAAGGAGTTTACCCTGACGTTTTTACATATACGATTTTGGTATATGGATCCTACAAGCTG
GGCAATCTATCTACAGCAAGGGATCTTTTTGATGAAATGTTGCATAATGGTTTGGAGCCT
GATCGTTTTGCATATACAACTCAAATAGTAGGTGAGTTGAAGTTCGGTGATCCTGCAAGA
GCATTTAGTATCGAAGAACAAATGGTAGCAAAGGAATTACCTCCTGATTTGATCAGCTAT
AATGTTTTTGTGCATTGGCATTCCAAATTGCGTGATCTCAAAGTAGCCTGTAATTTGTTG
CACAAGATGATTTGCATCGGTCTTATTCCAGATCATGTAACGTACACTACCATCATTCAT
GCTTACCTAGAAAGTGGACATCTGAGGAAAGCTAGAGAAATGTTCCGTGAGATGCTGAGC
AAAGGCTTATCCCCATCAGTGGTAACTTACACTGTCTTAATTCATGGACATGCAGCTAAG
GGTTTTTTAGCATTGGCATTTATATATTTCTCAGAAATGCAGGAGAAAGGTGTTCTGCCA
AATGTTATAACGTACAATGCTATGATAAACGGCCTTTGCAAAGTTAGGAGAATAGGTCAA
GCTTACAAGTTTTTTGATGAGATGGAAGCGAAAGGAATACTTCCTAATAAGTTTAGCTAC
ACCATATTAATAAATGAGAACTGTGACATTGGGAATTGGCGAGAGTCCTTGAGATTGTAC
CAAGAAATGCTAGACAGACAAATTCTGCCCGATTCTTGTACACACAGTGCACTCTTGAAG
CAACTTGACAAGGATTGTAATTTGCATGCAGTTCGTCACCTAGAGAGTTTAATTCTAGAA
TCTAAAGAATCCTGCAGTTCTAAAACTTGA
>EDWA@DN11327_c0_g1_i2
ATGACCCTTTGCATAAAAAGAGCTTCAAAATCTTTGGCCGCCATCGCCCCTCTCTCTCTC
GTTTGCAAGGTGCGTTTCCTCTTCCCTTCCTCTTTCTCTCTCCTCCACAGCTGCCCTTCC
CCGGCCCCCACCTCCTCCTCCTCCGAAACCCATTACAAACAACTCATCTTTAACACCATT
GATGAAAAGCCCTGGGCTTTTTGTAACACCAACTGGGTTTCCAATCAGTTCCATGCCATT
ATTGTGGATCCCCATTTGTTTATCAAAGTTCTTAATTTGATGAGGGAAAGACCCGGAATT
GCTTTGAGGTTCTTTAGGTGGGTCGAGATGCAACCTGGTGTTAAAAGATCTGAGCTTGTC
TTCTCCGTTATGCTTGATATTTTGGTTGAGAATGATTTGATGAGATCAGCTTATTGGGTC
ATGGAAAGGGTCATTACGTTTGATATGCATAGTATTGCTGATGTGTTGATTTGTGGCTAC
CGGAAATTTGAGGTTTCAGTTAAGTTGCTTGATCTTTTATTGTTGATTTATTCCAAGAAG
TTTATGGTTGATCATTGTTTGTGGATATTTTGTAAGATGGTTAGAAATGGGTTGCTGCCG
GATGTGAAGAACTGTAATAGGATTCTTGCTATGCTTAGGGATAAATCTCTTGTAGCTAAA
GCAAGTGATGTGTATAGGATGATGAAGGAATTTGGTATTAAGCCAACTATTGTTACCTAT
AATACCATGCTGGATTCCTTTTGCAAGGAAGGGGACGTGCAAAAAGCGATTGAGCTCTTA
TCCGAAATGCAGATGGAACGGTGTTTTCCAAATGAGGTGACTTATAATGTTTTAATTAAT
GGTTTAACTAAGAATTACAAATTAGAGCAAGCTGAGGGACTTATTAGGGAGATGTTGAAA
GTGGGGCTTAAAGTTTCTGCATACACATATAATCCTTTGGTTTGTGGGTATTTTAAGAAA
GGGTTGGTTGTTGAGGCCTTAAGCCTTAGGGAAGAGATGGTAAATAAAGGAGTTGATCAT
ACGGTGGCAACATATAATACATTCATGTATGGCCTTTGCAGGTGGGGGAGAATGGATGAT
GCCAGACAGCAGTTCAATGATATGCTGAAGAGGAATATGATACCGGATGTTGTTTCATAT
AATACTCTGATATATGGGTATTGTATGATAGGAAACATTTGGGAGGCTTTTCTCTTGTTC
GATGAGTTAAGATGCCGAGGCCTTGTTCCTACTGTTGTTACGTATAATACTCTCATTGAT
GGTCTATGTAAAGCGGGGGACCTTGACCTTGCTCGGTTTCTCAAGGATACCATGATCAGT
CAGGGAATTTCCCCTGACGTTTTTACCTATACAATTTTGGTAAATGGATCCTACAATCTG
GGCAATCTATCTGCAGCAAGGGATCTTTTCAATGAGATGTTGCATAGTGGTTTGGAGCCT
GATCGTTTTGCATATACAACTCAAATAGTAGGTGAATTGAAGCTTGGTGATCCTGCAAGA
GCATTCAGTATCGAAGAACAAATGATAGCAAAGGAATTACCACCTGATGTTATCAGCTAT
AATGTTTTCGTGCATTGGCATTCCAAATTGCGTGATCTCAAAGTAGCCTGTAATTTGTTG
CACAAGATGATTAGCATTGGTCTTCTTCCAGATCATGTAACATACACTACCATCATTCAT
GCTTACCTAGAAAGTGGACATCTGAGGAAAGCTAGAGAAATGTTCCGTGAGATGCTGAGC
AAAGGCTTATCCCCATCAGTGGTAACTTACACTGTCTTAATTCATGGGCATGCAGCTAAG
GGGTTTTTAGCATTGGCATTTATGTATTTCTCAGAGATGCAGGAGAAAGGTGTTCTGCCA
AATGTTATAACCTACAATGCTATGATAAATGGCCTTTGCAAAGTGAGGAGAATAGGTCAA
GCTTACAAGTTTTTTGATGAGATGGAAGCGAAAGGAATACTTCCTAATAAGTTTAGCTAC
ACCATATTAATAAATGAGAACTGTGACATTGGGAATTGGCGAGAGTCCTTGAGATTGTAC
CAAGAAATGCTAGACAGACAAATTCTGCCCGATTCTTGTACACACAGTGCACTCTTGAAG
CAACTTGACAAGGATTGTAATTTGCATGCAGTTCGTCACCTAGAGAGTTTAATTCTAGAA
TCTAAAGAATCCTGCAGTTCTAAAACTTGA
>EDWA@DN11327_c0_g1_i4
ATGACCCTTTGCATAAAAAGAGCTTCAAAATCTTTGGCCGCCATCGCCCCTCTCTCTCTC
GTTTGCAAGGTGCGTTTCCTCTTCCCTTCCTCTTTCTCTCTCCTCCACAGCTGCCCTTCC
CCGGCCCCCACCTCCTCCTCCTCCGAAACCCATTACAAACAACTCATCTTTAACACCATT
GATGAAAAGCCCTGGGCTTTTTGTAACACCAACTGGGTTTCCAATCAGTTCCATGCCATT
ATTGTGGATCCCCATTTGTTTATCAAAGTTCTTAATTTGATGAGGGAAAGACCCGGAATT
GCTTTGAGGTTCTTTAGGTGGGTCGAGATGCAACCTGGTGTTAAAAGATCTGAGCTTGTC
TTCTCCGTTATGCTTGATATTTTGGTTGAGAATGATTTGATGAGATCAGCTTATTGGGTC
ATGGAAAGGGTCATTACGTTTGATATGCATAGTATTGCTGATGTGTTGATTTGTGGCTAC
CGGAAATTTGAGGTTTCAGTTAAGTTGCTTGATCTTTTATTGTTGATTTATTCCAAGAAG
TTTATGGTTGATCATTGTTTGTGGATATTTTGTAAGATGGTTAGAAATGGGTTGCTGCCG
GATGTGAAGAACTGTAATAGGATTCTTGCTATGCTTAGGGATAAATCTCTTGTAGCTAAA
GCAAGTGATGTGTATAGGATGATGAAGGAATTTGGTATTAAGCCAACTATTGTTACCTAT
AATACCATGCTGGATTCCTTTTGCAAGGAAGGGGACGTGCAAAAAGCGATTGAGCTCTTA
TCCGAAATGCAGATGGAACGGTGTTTTCCAAATGAGGTGACTTATAATGTTTTAATTAAT
GGTTTAACTAAGAATTACAAATTAGAGCAAGCTGAGGGACTTATTAGGGAGATGTTGAAA
GTGGGGCTTAAAGTTTCTGCATACACATATAATCCTTTGGTTTGTGGGTATTTTAAGAAA
GGGTTGCTTGTTGAGGCCTTAAGCCTTGGGGAAGAGATGATAAATAAAGGAGTTGATCAT
ACGATGGCAACATATAATACATTCATGTATGGCCTTTGTGGTTGGGGGAGAGTGGATGAT
GCCAGGCAGCAGTTTAGTGATATGCTGAAGAGGAATATGATACCAGATGTTGTTTCATAT
AATACTCTAATATATGGGTATTGTAGGATAGGAAACATTTGGGAGGCTTTTCTCTTGTTC
GATGAGTTAAGATGCCGAGGCCTTGTTCCTACTGTTGTTACGTATAATACTCTCATTGAT
GGTCTATGTAGAGTGGGGGACCTGGACCTTGCTCAGTATCTCAAGGATACCATGATCAGT
CAAGGAGTTTACCCTGACGTTTTTACATATACGATTTTGGTATATGGATCCTACAAGCTG
GGCAATCTATCTACAGCAAGGGATCTTTTTGATGAAATGTTGCATAATGGTTTGGAGCCT
GATCGTTTTGCATATACAACTCAAATAGTAGGTGAGTTGAAGTTCGGTGATCCTGCAAGA
GCATTTAGTATCGAAGAACAAATGGTAGCAAAGGAATTACCTCCTGATTTGATCAGCTAT
AATGTTTTTGTGCATTGGCATTCCAAATTGCGTGATCTCAAAGTAGCCTGTAATTTGTTG
CACAAGATGATTTGCATCGGTCTTATTCCAGATCATGTAACGTACACTACCATCATTCAT
GCTTACCTAGAAAGTGGACATCTGAGGAAAGCTAGAGAAATGTTCCGTGAGATGCTGAGC
AAAGGCTTATCCCCATCAGTGGTAACTTACACTGTCTTAATTCATGGACATGCAGCTAAG
GGTTTTTTAGCATTGGCATTTATATATTTCTCAGAAATGCAGGAGAAAGGTGTTCTGCCA
AATGTTATAACGTACAATGCTATGATAAACGGCCTTTGCAAAGTTAGGAGAATAGGTCAA
GCTTACAAGTTTTTTGATGAGATGGAAGCGAAAGGAATACTTCCTAATAAGTTTAGCTAC
ACCATATTAATAAATGAGAACTGTGACATTGGGAATTGGCGAGAGTCCTTGAGATTGTAC
CAAGAAATGCTAGACAGACAAATTCTGCCCGATTCTTGTACACACAGTGCACTCTTGAAG
CAACTTGACAAGGACTGTAATTTGCATGCAGTTCGTCTCCTAGAGACTTTAATTCTAGAA
TGTAAAGAATCTTACAGTGCTAAGACTTCATATAGCCTTTAA
>EDWA@DN11329_c0_g1_i1
TCTGCACCTTCATCTGAATCTCAAAGTAAAACTCATGTGAAGGAATGTGGTAGTAGTGCT
GATCTTGACAATCCTTCCTGTGGATCTCCAATTCTAATTAGGACTTCTGAGCAACCAGAA
AGTAAAATCGGAACGAATACTGTTAAAGGATCCAAAGATCTGAGTGCTTCAGTGTCTGGG
GTCATTAGTGAGGAAGCAAACAAAGAACACTCTATTTCTCAGGATACTAAAGGAAATGAT
GAATCTTCAGGGGACAGAAGTTTCACCTTTGAGGTTACTCCAACGGCTAATTTGTCTAAA
AAAGAAGCTGGCAGGAATTGGCAACCTTTTCCTAGTGTTCAGCATGAAAAAATATCCTCG
GTCGGTGAGAGAACTCCATCAACCTCTGGCTCAACCAAAGTGGGTCCTGAAACGGATAAA
GAGGTGAGTCGTTCAAATCTTCAGACATCTAAGAGGGAGAATGTGTCTGGTGGCTCCAAG
GGGACTTCTGAGCATAGAACAAGGCGAGCAGGAAGTAAGAGCACAGGAAAGGAAGCAGCT
AAAAAGGGCATTGTTGCAAAAGACAAGACTCCTGCAAGACAATCAGAAAGAAGTGGTAAA
ACAAGTAACGCATCACACTGTACAACTGAAATTGGCCAGCTTGTGAAATCCAATGAGATG
CAGCACTTTGGACACATGGAAGTTTTTCACCAGCCTTTTACAGATTCACAACAAGTTCAG
TTACGTGCTCAGATTTTTGCATATGGAGCTCTGATTCAAGGAACATCACCGGATGAGTCT
TATATGATATCAGCATTTGGGGGACCTGATAGAAGAACCATATGGGAGAAAACCTGGCGA
GCATGTATGGACAGGGTACATTGTCAAAAATCACATCTCGTTAACCCTGAAACTCCATTG
>EDWA@DN1132_c0_g1_i1
ATGAAGATTTTCGTCAAAACTCTCAAAGGCACCCACTTCGATGTCGAAGTCAAACCCGAA
GATGCGGTAGGTGATGTAAAAAAGAAAATAGAAACTGTTCAAGGAGCAGAAGTTTATCCT
GCTGCACAACAAATGCTTATCCATAAGGGCAAAGTTCTTAAAGATGAGACGACTCTGTCT
GAGAATAGTGTTGCTGAAAATAGCTTTATCGTGATCATGTTGGCAAAGAATAAGGGTTCA
TCTGGTGATGGTGCAACTGCTTCAACAGCTCCAACAACTAAAACTCCCCAGGCAAGCGTA
CCACCAGTGGCTCCAACACCAGCTTCTACTGCTCCAGTTGCAACTTCAGCTATGGCTACA
CCTGCACCTATCGCTGAATCTAGTCCTGTTGCTTCAACTACTATAGTGTCAGAATCTGAT
GTTTATGGCGAAGCAGCATCAAATCTGGTTGCAGGAAGTAACTTAGAAGGAACAGTCCAA
CAGATTCTTGATATGGGTGGAGGGACCTGGGATAGGGATACTGTTGTCCGCGCCCTTCGT
GCTGCTTATAATAACCCAGAGAGAGCTGTGGAATATTTGTATTCTGGTATCCCTGAGCAA
GTTGAAGCTCCAGCTGTGGCTCATGCCCCTGTAGCTGGGCAAACCACTAACCCAGCATCA
CAACCTCAACAACCTCCTCAAGCAGCAGCTGTTCCTACAAGTGGACCCAATGCAAATCCT
CTAGACCTCTTTCCCCAGGGCCTTCCCAACATGGGTGCACCTGGTGCTGGGGCTGGCACT
CTTGATTTTTTGCGCAACAGTCAACAGTTCCAAGCTTTGCGAGCAATGGTGCAGGCTAAC
CCACAAATATTGCAGCCTATGCTTCAAGAGTTGGGGAAGCAAAACCCTCATCTAATGAGA
CTTATTCAAGAGCATCAGGCTGACTTTCTTCGGCTGATTAATGAGCCTGCTGAAGCTGGA
GAGGAGAACGTATTGGGGCAATTAGCTGAGGCAATGCCACAAGCTGTTCAAGTCACACCT
GAGGAACGTGATGCCATAGAACGGCTAGAAGCAATGGGGTTTGATAGAGCAACTGTGCTT
CAAGTGTTTTTTGCCTGCAACAAGAACGAGGAGCTGGCAGCCAACTACCTTTTAGATCAT
ATTCATGATTTTGAGGAGTGA
>EDWA@DN1132_c0_g1_i2
ATGAAGATTTTCGTCAAGACTCTCAAAGGCACCCACTTCGATATTGAAGTCAAACCCGAA
GATTCGGTAGCTGATGTAAAGAAGAATATAGAAACAGTTCAAGGAGCAGATGTTTATCCT
GCTTCACAACAAATGCTCATCCACAAGGGGAAGGTTCTTAAAGACGACACGACATTGGCT
GAGAACAGTGTTGCTGAAAATAGCTTTATTGTCATCATGTTGACTAAGAATAAGAGTTCA
TCTGGTGGGGGTGCAACTGCTTCAACAGCTTCTACGGCTAAAGCTCCCCAGGCAAGTTCA
CCAGCTCCGTCTCCAGCACCAGCACCAACACCAGCAGCAGCTCCGTCTCCGGCTCCAGCA
ACAGTTACTTCTACACCTGTTGCAACTTCAGCTGTGGCTGCACCTGTGTCTGAATCTGCA
CCTGTTGCACCAAACACAACTGCGTCAGAATCTGATGTTTATGGCCAAGCAGCATCTAAT
CTGGTTGCTGGAAACAACTTGGAGGGAACAATCCAACAAATCCTGGACATGGGTGGAGGA
ACCTGGGATAGGGATACTGTTGTCCGCGCCCTTCGGGCAGCTTATAACAACCCAGAGAGA
GCTGTTGAATATCTGTATTCTGGTATCCCAGAGCAAGCCGAAGCTCCACCCGTGGCTCGT
GCCCCTGTAGTTGGGCAAACGAATAACCCTCAAGCACAGCCTCAACAGCCTGCTCAAGCA
GCAGCTGTTCCCACGAGTGGACCCAATGCAAATCCATTAGACCTCTTTCCCCAGGGCCTT
CCCAACATGGGTGCGGGTGGTGCAGAGGCAGGCACTCTTGATTTCTTACGCAACAGTCAA
CAGTTCCAAGCTTTACGAGCAATGGTGCAGGCCAACCCCCAGATATTGCAGCCTATGCTT
CAAGAGTTGGGGAAGCAAAACCCTCATCTAATGAGACTTATTCAAGAGCATCAGGCTGAT
TTTCTTCGCATGATCAATGAACCTGCAGAAGGTGGAGAGGGGAACATCTTGGGGCAATTG
GCCGACGCAATGCCACAAGCTGTACAAGTCACTCCCGAGGAACGTGAAGCCATAGAACGG
CTTGAAGCGATGGGGTTTGATCGAGCAATTGTGCTCCAAGTCTTCTTTGCCTGCAACAAG
AACGAGGAACTAGCAGCCAACTACCTTTTGGATCATTCGCACGATTTTGAGGATTAA
>EDWA@DN1132_c0_g1_i3
ATGAAGATTTTCGTCAAGACTCTCAAAGGCACTCACTTCGATATCGAAGTCAAACCCGAA
GATTCGGTAACTGATGTAAAAAAGAACATAGAAACAGTTCAAGGACCAGATGTTTATCCT
GCTTCACAACAAATGCTTATCCATAAGGGGAAAGTTCTTAAAGATGACACGACATTGGCT
GAAAACAGTGTTGCTGAAAATAGCTTTATTGTCATCATGTTGACAAAGAATAAGAGTTCA
TCTGGCGGGGGTGCAACAGCTTCTACAGCTAAAGCTCCCCAAGCAAGTGCACCAGCACCA
GCACCGGCACCGGCTCCAGCACCGACACCGGCACTGGCACCAGCAACAGTTTCTTCTACA
CCAGTTGCAACTTCAGCTGTGGCTGCACCTGTCTCTGAATCTGCACCTGTTGCATCAAAT
ACCATTGCGTCAGAAACTGATGTTTATGGCCAAGCAGCATCTAATCTGGTAGCAGGAAAC
AATTTGGAGGGAGCAATCCAACAAATTCTTGACATGGGTGGGGGAACCTGGGATAGGGAT
ACCGTTGTCCGGGCTCTTCGAGCAGCTTTTAACAACCCAGAGAGAGCTGTTGAATATCTG
TATTCTGGTATCCCAGAGCAAGCTGAAGCTCCACCCGTGGCTCATGCCCCTGTAGTTGGG
CAAACGACCGACCCTCAAGCGCAGCCTCAACAGCCTGCACAAGCAGCAGCAGCTGTTCCC
ACAAGTGGACCCAATGCAAATCCATTAGACCTCTTTCCCCAGGGCCTTCCCAACATGGGT
GCGGGTGGTGCAGAGGCAGGCACTCTTGATTTCTTACGCAACAGTCAACAGTTCCAAGCT
TTACGATCGATGGTGCAAGCCAACCCCCAGATTTTGCAGCCTATGCTTCAAGAGTTGGGG
AAGCAAAACCCTCACCTAATGAGGCTTATTCAAGAGCACCAGGCTGATTTTCTTCGCTTG
ATCAATGAACCTGCAGAAGGCGGAGAGGGGAACATATTGGCTGACGCTATGCCACAAGCT
GTACAGGTCACACCCGAGGAACGTGAAGCCATAGAACGGCTTGAAGCGATGGGGTTTGAT
CGAGCAATTGTGCTCCAAGTCTTCTTTGCCTGCAACAAGAACGAGGAACTAGCAGCCAAC
TACCTTTTAGATCATATGAACGATTTAGAGGAATAA
>EDWA@DN1132_c0_g1_i4
ATGAAGATTTTCGTCAAAACTCTCAAAGGCACCCACTTCGATGTCGAAGTCAAACCCGAA
GATGCGGTAGGTGATGTAAAAAAGAAAATAGAAACTGTTCAAGGAGCAGAAGTTTATCCT
GCTGCACAACAAATGCTTATCCATAAGGGCAAAGTTCTTAAAGATGAGACGACTCTGTCT
GAGAATAGTGTTGCTGAAAATAGCTTTATCGTGATCATGTTGGCAAAGAATAAGGGTTCA
TCTGGTGATGGTGCAACTGCTTCAACAGCTCCAACAACTAAAACTCCCCAGGCAAGCGTA
CCACCAGTGGCTCCAACACCAGCTTCTACTGCTCCAGTTGCAACTTCAGCTATGGCTACA
CCTGCACCTATCGCTGAATCTAGTCCTGTTGCTTCAACTACTATAGTGTCAGAATCTGAT
GTTTATGGCGAAGCAGCATCAAATCTGGTTGCAGGAAGTAACTTAGAAGGAACAGTCCAA
CAGATTCTTGATATGGGTGGAGGGACCTGGGATAGGGATACTGTTGTCCGCGCCCTTCGT
GCTGCTTATAATAACCCAGAGAGAGCTGTGGAATATTTGTATTCTGGTATCCCTGAGCAA
GTTGAAGCTCCAGCTGTGGCTCATGCCCCTGTAGCTGGGCAAACCACTAACCCAGCATCA
CAACCTCAACAACCTCCTCAAGCAGCAGCTGTTCCTACAAGTGGACCCAATGCAAATCCT
CTAGACCTCTTTCCCCAGGGCCTTCCCAACATGGGTGCACCTGGTGCTGGGGCTGGCACT
CTTGATTTTTTGCGCAACAGTCAACAGTTCCAAGCTTTACGAGCAATGGTGCAGGCCAAC
CCCCAGATATTGCAGCCTATGCTTCAAGAGTTGGGGAAGCAAAACCCTCACCTAATGAGG
CTTATTCAAGAGCACCAGGCTGATTTTCTTCGCTTGATCAATGAACCTGCAGAAGGCGGA
GAGGGGAACATATTGGCTGACGCTATGCCACAAGCTGTACAGGTCACACCCGAGGAACGT
GAAGCCATAGAACGGCTTGAAGCGATGGGGTTTGATCGAGCAATTGTGCTCCAAGTCTTC
TTTGCCTGCAACAAGAACGAGGAACTAGCAGCCAACTACCTTTTAGATCATATGAACGAT
TTAGAGGAATAA
>EDWA@DN1132_c0_g2_i1
ATGAGAACTTTCTTCCCCTCTGATTCTTGTAAAGAGTCACAGCTTAATGCTATCAATCCT
CAGTCTTGGCTCCAAGTTGAAAGAGGGAAGCTTTCCAAATTCTCTTCTTCCCCTACCAAC
TCTTCATCCATAGAATCATTCATCAAGGTTCCCGAGCCACCATTGTTGCCATACTTTAAA
CCTGTTGATTATGTAGAGGTGTTGGCTCAAATTCATGAAGAGCTGGAGTCATGTGCTCCT
CAAGAGAGGTCAACTCTTTATTTATTGCAATTCCAGATCTTTAGGGGACTTGGAGAAACC
AAATTGATGCGGAGAAGCCTCCGCTCTGCTTGGCAGCGGGCTGCTACTGTCCATGAGAGG
CTTGTATTTGGGGCATGGTTGAAGTATGAGAAGCAAGGAGAAGAACTTATTGCTGACTTG
CTTGCAACTTGCAATAAGTGTGCACAAGAGTTTGGACCGGTCGATGTTGTTTCTCAGCTT
CAGGTCGAGGTGAGTGGCTGTTCCCAGGAGACTGTTGTGATGAGTGTGGACAAGAGTCCG
AAGAATGTGAACTTTAGGATTGGAGATGAGAAAATAGTTTGTGATAGGCAGAAAATTGCT
TCTCTTTCGGCCCCTTTTCATGCTATGCTTAATGGTTACTTTACTGAATCGTTTTCCGAG
GACATAGATTTATCCGAAAACAATATCTCCCCATTGGGTATGAGGACGATTGGTGAGTTC
AGCATCACAGGCAGTTTGAGCAGAGTTCACCCTGATCTTTTGTTGGAAATACTGGTTTTT
GCAAACAAGTTTTGTTGCGAAAGACTCAAAGATGCTTGTGATAGAAAACTTGCATCTTTG
GTTCGCACCAAAGATGATGCAGCGGAGTTCATGGAATATGCCATTGAACAGAATTCCCCT
GTCCTGGCTGCTTCTTGTTTGCAAGTTTTCTTGCATGAATTGCCTGATTGTTTGAATGAC
GAACGGATGGTCGAAATATTTAGCCATGCTGATAGACAACAGAGATCAATCATGGTTGGA
CAGGCCTCATTTTCGTTGTATTGTTTATTAAGTGAAGTAGCTATGAACCGTGATCCTCAA
TCTGATAAAACTGTTTGTTTCCTAGAACAATTGATTGAATCAGCTGAAACTGACAGAGAG
AGACTGCTAGCTTTTCATCAGTTGGGATGTGCGAGGCTTCTGAGGAAAGAGTATGATGAA
GCTGAAAGTCTTTTCGAGAGTGCTGTAAGTTTAGGTCATGTTTACTCTATTGCAGGTTTG
GCTAGACTGGGTTACATTAAGGGTCATAAACTTTGGTCTTATGATAAGCTCAGCTCCGTG
ATTTCTTCCGCTAACCCACTGGGGTGGATGTATCAGGAAAGATCATTATACTGTGAAGGT
GATATGAGGTGGGAAGACCTTGAGAAAGCAACTGAACTTGACCCAACTCTCACATACCCT
TACAGGTATCGAGCTGCTTCCCTAATGATGAAACAGAATGTTCAAGCTGCTCTTGCTGAG
ATCAACGGGGTTCTTGGGTTTAAACTTGCATTAGAATGCTTGGAACTCCGGTTTTGTCTC
TATTTAGCTATCGAGGATTACAAAGCAGCCATTCGTGATGTTCAGGCAATTCTAACACTT
TCCCCAGATTACAGAATGTTTGAGGGACGAGTGGCAGCATCCCAGCTCCGTACACTTGTG
CGTGAGCATGTTGGCAATTGGACAACTGCGGATTGTTGGATGCAGTTGTATGATAGGTGG
TCTTCTGTTGATGATATCGGATCACTCTCTGTGATCTACCAGATGCTTGAATCGGGTGGG
GCCAAAGGTGTTTTATACTTCAGACAATCATTACTTCTCCTCAGGTTGAATTGTCCAGAT
GCGGCTATGCGAAGTTTAGAATTAGCTCGTGAACATGCATCCAGTGAACATGAACGTCTG
GTTTATGAGGGATGGATCCTATATGATACTGGTCACTGTGAGGAGGGGCTTCGAAAGGCT
GAAGAGTCCATCAAAATTAGTAGATCATTTGAGGCCTTCTTCCTTAAAGCTTATGCATTG
GCTGACTCAAGTCTCGATTTATCTTGTTCTTCAACGGTTATCACACTGCTTGAAAATGCC
TTGAAATGTCCCTCAGATAATCTTCGGAAAGGTCAAGCTCTTAACAATCTTGGAAGTGTA
TTCGTTGATTGTGGGAAACTAGACTCAGCAGCTGATTGCTACATTAATGCCCTTAAAATC
CGTCACACTAGAGCCCATCAAGGCCTTGCACGTGTCCATTTTCTAAAAAATGATAAGGCC
GCCGCATATGTCGAAATGACCAAACTGATCGAAAAGGCCAAAAATAATGCATCTGCGTAT
GAGAAGAGGTCCGAGTACTGTGATCGTGACCTCACAAAGGCAGATCTGGAGATGGTCACT
CGACTAGATCCACTCCGGGTATATCCTTACCGGTATCGAGCCGCAGTGTTAATGGATAGC
CACAAGGAGAAGGAAGCCATTGCTGAACTGTCGAGGGCAATTGCATTTAAAGCAGATCTT
CACCTTCTACACTTACGGGCTGCCTTCCACGAGCATGTTGGCGACGTGCTGGGTGCCCTA
CGAGATTGTCGAGCTGCTCTTTCTGTTGATCCTAACCATCAAGAAATGTTGGAGCTACAC
AGCCGTGTCAACAGCCATGAACCATAG
>EDWA@DN1132_c1_g1_i1
AGACTCAAAGATGCTTGTGATAGGAAACTCGCATCTCTGGTTTGCACCAAAGATGATGCT
GTGGAGCTTATGGAATACGCCATTGAAGAGAATTCCCCTGTCCTTGCTGCATCATGTTTG
CAAGTTTTCCTGCATGAACTGCCTGATTGTTTGAGTGATGAACGGGTGGTGGAAATATTT
AGCCATGTCGATAGACAGCAGAGATCTATCATGGCTGGTCGGACATCTTTTTCTCTCTAT
TGTTTACTAAGTGAAGTAGCTATGAACCACGATCCTCGATCTGATAAATCTGTTTGTTTC
CTAGAACAATTG
>EDWA@DN11330_c0_g1_i4
ATGAAAGAGTCTTATACTGAATTAACCTTTCTGTTGCAGATTTGTCCAGTTTGCTCTAAA
AAAGTATCAAGAGACATGCTAAGTCATATCATGCTGCAACACGGACATTTATTCAAGATA
TCCTTAATAATTGAACTTTGTACAGTTTCTTTGATTATGTATTTACTCGGAAAAGTTGAA
TCGTTAGGACAGTTCCCCTTAACAAAAGATTACTTGCAGAGACGTCACAGGTTACGTAAA
GTTGCTGTTCCCAACAGCCAGGCACTGTCTCTCTTGGGTCGGGATCTCCGTGAAGCTCAT
CTACAAGTACTTCTAGGGGGCGGTGCATATAGGTCAAGCAGTGCCAGTACTAACGTGTCC
AATGCAGCTACCGATCCGCTCCTTTCTTCACTCATTCTGAATTTCCCTGCATCTGAAGCT
GAAGAGCTTACTAAATCTGTTGTAAATAGCGTTGAAGACATTGCTGCCAAAAATGTCACA
CCAACTCATATGTGGAAATCGAGTTTCGATCCTTCTTTGAGTAACGAGGAGCGTGGAAAA
AGGATTCAGCAAGCCAGAGGGAGAGCTGGTTTCGTCCAAGATCTGGTGTTGTCAACTCTT
CTAAATAATGAACAAAGCCAGTAA
>EDWA@DN11331_c0_g1_i1
ATGATCTGGTTTTCGTTGATATTGCAGGGTCTGACCTTAGCAGCTTCTGATACAACAATG
GTGACACTGACATGGGCGTTGTCTTTACTACTCAACAACAGGGATGAACTTAGAAAGTTA
CAACAAGAACTAGACATTCATGTCGGAAAAGACAAGCTGGTCGAAGAAGCAGACATTAAG
AACTTAGTCTACCTTAAAGCAATCATTAAAGAAACACTGCGTTTATATCCCGCCGGACCA
CTTGGGGTGCCCCATGAATCCATGGAAGACTGCACGGTTAGTGGCTACCACGTTCCCGCA
GGGACCCGACTGTTCGTCAATATTTCGAAAATCCAACGCAACCCACGAGTGTGGTCGGAT
CCCTGTGAATTTCAGCCCCAAAGGTTCCTAACAACCTACAAGGACATCGATTTGAAGGGG
AAGAATTTCGAGCTGATTCCGTTCTCGAGTGGTCGGAGAATGTGTCCCGGAGTTTCGTTG
GCGGTTCAAGTGTTGGAGCTCGTACTGGCTAGTGTGGTGCAAGGGTTCGAGTTGAAGACG
CCATTGGATGAAGCAGTGGACATGAGTGAAAGCATTGGAATGACGAACTTGAAAGCCACT
CCACTTCAAGTTCTCATAACTCCACGCCTTCCTTCTTCTTGCTATTAG
>EDWA@DN11332_c0_g1_i1
ATGTTCCTAAAGCTTTGCAATTCCATGGCATTACTCAGTTTTTTCGATGTTTTCTTGGCT
CTCATCTGCTTTCTGTTTCTATACTGCTCAAGAAACAAAGATGGGTGTCCGAAGAATTAT
CCGATCGTCGGGATGATGCCGGGGCTTCTCCGCAATGTTCATCGGATTCATGACTGGTGC
ACCGAGATTCTCGAGAGACGCCACTGCGCTTTCCTTTTCAAAGGCCCGTGGTTTGCTAAC
ATGGACATGATGGTGACATGCGACCCTGCCGATGTTCACCACATCATGAGTTCGAGCTTT
GCCAATTTCCCCAAAGGACCCCAGTTCAAACAGATGTTCGAAGTCTTGGGAGATGGTATT
TTCAACTCCGACATGGATTTGTGGAAAAACCAGAGGACGGCTGCTCAAGGATTCATGAGA
CATCATCGCTTTCATCGGTTTCTGTCGAGGACTTCCCGGTATAAAGTGGAAGTGGGACTC
ATTCCGGTTATGGACCATTTTGTTAAACGAGGCTTGGTGGTGAACTTAGAAGATGTATTC
CAAAGGTTCACGTTCGATGCTACATGTATTTTGGTTACCGGCCACGATCCTAGAAGCCTC
TCCTTTGAATTGCCGGAAGTTCTTTTCTCCAAGGCCTTGGACGATGCCGAGGAAGCGATA
TTCTATCGGCATGTCAGGCCGCGGTGGTTTGTTAAGTTGCAGAGGTGG
>EDWA@DN11333_c0_g1_i1
ATGGGTGTGGTGGAGTTGATCGGCGTGGTGGTGTTATTGGGGGTTTTATGTGCAGAATCC
AAGTACATGGTTTACAACACTTCAGCAGGAATAGATGGTGGGAAAATCAATGTTCATTTG
GTTCCTCACACCCATGACGATGTCGGTTGGTTAAAAACCGTTGATCAGTATTATGTTGGC
TCTAACAATTCCATCCAGGGGGCTTGTGTGCAGAATGTGTTGGATTCTCTACTGCCGGCA
CTGTTGGCTGACAAAAACCGAAAATTCATTTATGTTGAGCAGGCATTTTTTCAACGATGG
TGGAGAGATCAGAGTGAGCTAACTCAGAGTATAGTCAAGAAAGTTGTCAGCTCGGGTCAA
CTGGAGTTCATAAATGGAGGCATGTGCATGCATGATGAGGCAGTACCACATTACATAGAC
ATGATTGATCAAACAACTCTTGGACATCGGTTCCTTAAAGAGGAGTTTGGCGTCACTCCA
AGAATTGGATGGCAAATTGATCCTTTTGGACATTCTGCAGTACAAGCTTACTTATTGGGC
GCAGAGGTTGGGTTCGACTCGTTTTTCTTTGGCCGCATAGACTACCAAGACAGAATTAAG
CGAAAAAAAGAGAGGAGTCTTGAAGTTATTTGGCGGGGTTCTAAGAGCCTGGGCTCATCT
GCTCAGATTTTTGCTGGAGCATTCCCTGAAAATTATGAACCTCCATCAGGTTTCTACTTT
GAAGTTAATGCTGATTCTCCTGTTGTTCAAGATAATGTCGATTTGTTTGATTACAATGTC
CAAGACAGAGTGAATGACTTTGTTGCTGCTGCTATAGCACAGGCAAACATAACTAGAACA
AATCACATAATGTGGACCATGGGTACAGATTTTAAGTATCAGTATGCACATACCTGGTTC
CGGAACATGGACAAGCTTATTCATTATGTGAATAAGGATGGACGTGTCAATGCTCTCTAC
TCTACTCCTTCCATATATACTGATGCTAAATATGCTACAAGTAAATCTTGGCCGCTCAAA
GTTGATGACTACTTCCCTTACGCAGATCGTGCAAATGCTTACTGGACAGGATACTATACA
AGTAGACCGGCTTTAAAATTCTATGTTAGAATAATGAGCGGCTACTATCTGGCAGCAAGG
CAACTTGAATTTTTCAAAGGGAGGAGAAATTCAAGGCCAAATACGGACGCTTTGGCAGAT
GCATTGGCTATTGCTCAGCATCATGATGCTGTTACAGGTACTGAGAAGCAACATGTGGCC
AATGATTATGCAAAAAGGCTATCAATAGGCTACACAGAGGCTGAGAAGGTTGTTGCATCT
TCACTTGCTTGCTTAACTGATTCAAAGTCATCCATTGGATGTGGGGACTCAACAACCAAT
TTCCAGCAGTGTCCACTTCTGAATATAACTTACTGCCCTGCATCAGAGACTGACCTGTCT
CATGGAAAGAACTTGATTGTTGTGATCTACAATTCTTTGGGATGGAAAAGAGAGGATGTA
GTACGTTTTCCTGTTGTTAATGAAGATATTGTTGTTCATGATTCCGAGGGAAGAAAAATT
GAATCACAGCTTGTTCCAATAGTTGATGCCTATGTGGACCTAAGGAACTATTATGCTAGG
GCATATTTAGGTAGCAACCCAAATGCTGTACCTAACTTTTGGCTTGCATTCACAGTCTCT
GTACCAGCTCTTGGCTTCAGCACTTACACCGTCTCTACTTCTAAAAAGCCAGGAGCTGGA
TCAACCAGATCATCTATATACAAATTTCAGATGGGTGAAAAACCAGCTATTGAAGTTGGT
GAAGGAGATTTAAAGCTTACTATTTCAGCACCTCCAGGGAAGATGATAAATTATGTCAAC
AAAAGAAACTTGGTTGAGGAATCAGTGGACCAATCATTTAGCTTTTACACTGGATATAAT
GGATCCAACGACAAAGCGCCCCAGAACTCTGGGGCATATATCTTCCGTCCAAATGGCACA
TATCCCATAAAATCTGAACAGGCCTCTATGACTGTTATCAAAGGACCATTAATACATGAG
GTGCATCAACAGATCAATACGTGGATATTTCAGACTACTAGACTTTACAAGGAGAAGGAG
CATGTTGAAGTTGAGTTCATTGTTGGGCCAGTGCCCATTGAGGATGGATTTGGCAAAGAA
GTAGCAACTCAGATTAGAACTTCTCTGGAAAGCAATAAAACATTCTACACAGATTCCAAT
GGACGTGATTTTATTAAACGGATTCGTGATTTTAGGACAGACTGGGACTTGGAAGTAAAC
CAACCAGTTGCTGGAAATTATTATCCAATTACTTTAGGAATTTACATTCAGGATAAGGAG
AAAGAATTTTCAGTCCTGGTAGATCGATCTCTCGCAGGATCTAGCATAGTGGATGGACAA
ATAGAGTTGATGCTCCACAGGAGGTTGCTACTTGATGACTCTAGAGGGGTCGAAGAGGCT
CTAAATGAAACAGTCTGCGTTCTTGATGATTGCAGAGGACTAGCTGTCCAAGGAAAATAT
TATTACAGAATTGATTCACTAGGAGAGGGTGCCAAGTGGCGGCGTTCTTTTGGGCAAGAG
ATATACTCACCCCTCCTCTTAGCATTTGCAGAAGAGGATGGAGATAAGTGGATGAGCTCT
CATACACCCGCATTTTCTGGGATTGATGCCTCCTATAGTTTACCTGATAACGTTGCTCTT
ATAACTCTCCAGGAGCTTGAAGATGGAAAAGTTCTCCTTAGGTTGGCACATTTGTACGAG
ATCGGGGAGGACAGTGTTCTTTCTGTAATGACTAGAGTAGAACTGAAGAAGCTATTTCCG
GGCAAGAAGATTGCCAAGGTGACAGAGATGAGCTTGTCGGCCAATCAAGAAAGAGAGGAA
ATGGAGAAGAGAAGACTTGTTTGGGAAGTAGAAGGAGAAGAAAATCAAAATCCCAAGGTG
GTAAGAGGTTCACAAGTTGATCCAAAAAAACTGGAGGTGGAGCTTGCTCCTATGGAAATC
CGTACCTTTCTCATCCAATTTGAAGTTGATCTGATGACTGCTGCGTTCAAAAGTACAGTT
GATGCTTAA
>EDWA@DN11336_c0_g1_i1
ATGGGAAAAGTTCTATCCAAGGCAAGAGGGCAATTGTATGATTGCAAGTTGGTCACTGGA
AAGCTCAGAGCAATGCTCCAGACATCAGATGAACAAGTTAGGAGATTGAAAAAACAGAGC
ATGTTCCTGAGTCAGTTAGCTGCCAAAACAATTCCCAATGCAATCCATTGCTTGTCAATG
CGTTTGACCATAGAGTATTATCTCCTTCCCCCCGCGAAGAGAAAGTTCCCTAGAAGTGAG
AATTTGGAAAATCCAAATTTCTACCATTATGCACTCTTCTCTGATAATGTCTTGGCTGCA
TCAGTTGTTGTCAATTCAACTATCATGAATGCCAAGCATCCTTCAAGACATGTTTTCCAC
ATTGTTACTGATAAACTTAATTTTGGAGCAATGAACATGTGGTTTCTGTTGAATCCCCCT
GGAAAAGCCACCATTAATGTTGAAAATGTTGATGAATTCAAGTGG
>EDWA@DN11337_c0_g1_i1
ATGGTTGAACAAAAGGAGGCTTCTATAGTGGATATTTTGAAGCAATCAAATTCCATTCTG
CCTCATGTAGTCCTTGCTAGTACAATTCTGGCTCTCGTGTATCCGCCTTCTTTCTCATGG
TTTACCAGCAGGTACTATGCCCCTGCATTAGGGTTTTTGATGTTTGCAGTGGGGGTTAAT
TCCAGTGAGAAGGATTTTATTGAAGCATTTAAAAGACCAGATGTTATTTTGGCTGGTTAT
GTTGGTCAATTTGTTGTGAAGCCCCTGCTTGGATATATTTTCGGGATAACAGCTGTGACC
GTGTTTGGTCTTCCTACTCCTTTAGGTGCTGGGATTATGTTGGTATCCTGCGTAAGTGGT
GCCCAGCTCTCAAATTATGCTACATTTTTGACAGATCCACCACTAGCTCCGTTAAGCATT
GTTATGACATCGTTATCTACTGCGACTGCTGTTTTTGTTACACCGATGTTGTCTCTCCTG
CTTATTGGGAAAAGACTGCCCGTTGATGTCATGGGAATGGTTTCCAGCATTCTGCAGATT
GTTATTGCTCCTATTACGGCAGGATTGCTTCTGAATCGGTTGTTCCCTCGTCTTTGTAAT
GTCATGAGACCATTTTTGCCGCCGCTTTCTGTACTTGATACAGCTTTTTGTGTTGGAGCT
CCACTCGCTATTAACATTAATTCGGTTTTGTCCCCTTTTGGTTTAACTCTTCTTTTGCTC
ATTGTTGCATTCCATTTATCAGCATTCATTGCTGGTTATTTCTTCAGTGGTTCGGTCTTC
CATAACGCACCTGATGTGAAAGCTTTGCAAAGAACTCTATCCTTCGAGACAGGAATGCAA
AGTAGTCTTTTGGCGCTCGCGCTTGCTAATAGGTTCTTTCAGGATCCACTTGTCAGCGTT
CCTCCAGCTATCTCCACTGTAATCATGTCTTTGATGGGGTTCGCTCTGGTCATGATTTGG
GCAAAGAAAGCAGATTAA
>EDWA@DN11337_c0_g1_i3
ATGAGTTCAACTACTGGTCAGTTCTTGATCCAGCGACCACGATTCAATCATGTTTTATTG
CAAAACAACAATAGCTTTCATTTGCCAAAGCGAGTTCAGTTCCCGGTTCTGCCGCAAAGT
TCCAATATTCATGTTCATGTCAGCTCTATTTCTCAGTTTGAGGGCTCTAGGTTTTTGGAG
TGCAAATGTGCATCAGAGAGTGTATCAGGATCTTTTGAAAGGGATCCAGATCAGGAATAT
GAACCCGAACCAAATCAGATGGTTGAACAAAAGGAGGCTTCTATAGTGGATATTTTGAAG
CAATCAAATTCCATTCTGCCTCATGTAGTCCTTGCTAGTACAATTCTGGCTCTCGTGTAT
CCGCCTTCTTTCTCATGGTTTACCAGCAGGTACTATGCCCCTGCATTAGGGTTTTTGATG
TTTGCAGTGGGGGTTAATTCCAGTGAGAAGGATTTTATTGAAGCATTTAAAAGACCAGAT
GTTATTTTGGCTGGTTATGTTGGTCAATTTGTTGTGAAGCCCCTGCTTGGATATATTTTC
GGGATAACAGCTGTGACCGTGTTTGGTCTTCCTACTCCTTTAGGTGCTGGGATTATGTTG
GTATCCTGCGTAAGTGGTGCCCAGCTCTCAAATTATGCTACATTTTTGACAGATCCACCA
CTAGCTCCGTTAAGCATTGTTATGACATCGTTATCTACTGCGACTGCTGTTTTTGTTACA
CCGATGTTGTCTCTCCTGCTTATTGGGAAAAGACTGCCCGTTGATGTCATGGGAATGGTT
TCCAGCATTCTGCAGATTGTTATTGCTCCTATTACAGCAGGATTGCTTCTGAACCGGTGA
>EDWA@DN1133_c0_g1_i3
ATGGAGGCAGCGGCATATGCTTCCTTTACGAGTTTCGCAACAAAATCATTGCCTTTTTAC
TCTATATCACAATCTTCTATTATAAACCTCCGCCAAAACTGTCACAAAAATACTCTCAAA
TCAAAATCTCCTAGAAACCTTGTAATCTGCGCTTCATCTGGTTCCAGTTCTGGTTCAGTT
GTGACGTTGCTTGATTATGGAGCTGGAAATGTTCGGAGTGTAAGGAATGCGATTCGATAT
CTTGGCTTTGAGATAGAGGATGTGCGAACTCCAGAAGATATTTTGAATGCAGACCGCCTT
ATCTTTCCTGGTGTTGGGGCATTTGCTTCAGCCATGGATGTATTGACCAAGACCGGGATG
GCTGAAGCACTATGTACCTACATAAAAAATGACCGCCCATTTCTAGGCATTTGTCTGGGA
CTTCAACTGCTTTTTGAGTCTAGTGAAGAGAATGGACCAGTGAACGGTCTCGGCTTGATA
CCTGGTGTGGTTGGGCGGTTTAAGTCTTCGAATGGTATTAGAGTACCCCATATTGGCTGG
AATGCTTTGCAAGTTGCTAAAGACTCTGAGATTTTGGATGACATCGGAGACCACCATGTC
TACTTTGTTCACTCTTATCGTGCCATGCCGTCGGATGATAACAAAGAATGGGTTTCATCG
ACATGCAATTACGGTGATGATTTTGTAGCATCTATCAGAAGGGGAAACGTGCATGCAGTC
CAGTTCCATCCAGAGAAGAGTGGAGATGTTGGTCTTTCTGTATTGAGAAGGTTCCTAAAT
CCAAAGTCACGGGGTGCAAAGAAGCCTACTCAGGGGAAGGCTTCAAAACTTGCTAAGAGG
GTAATTGCTTGTCTTGATGTTAGGGCGAATGATAAAGGGGATCTTGTTGTAACCAAAGGA
GACCAGTATGATGTAAGAGAGCATACAAAAGAGAATGAGGTGAGAAACCTTGGCAAGCCA
GTAGAGCTTGCTGGACAGTATTACAAAGATGGGGCCGATGAGGTTAGTTTTTTGAACATT
ACTGGATTCCGTGACTTCCCATTAGGCGATTTACCGATGTTGCAGGTGTTAAGGCACACA
TCAGAAAATGTTTTTGTCCCACTAACTGTTGGAGGTGGTATACGAGATTTTACTGATGCA
AATGGGAGGTACTATTCTAGTTTGGAAGTTGCTTCAGAGTATTTTAGGTCGGGGGCTGAT
AAAATATCCATTGGAAGTGATGCAGTTTATGCGGCAGAAGAATATATAAAAACCAAAGTA
AAGACAGGAAAGAGCAGCTTAGAACAAATTTCTAAAGTTTATGGAAATCAGGCAGTGGTT
GTAAGCATTGATCCTCGTAGAGTGTATGTTAAAGGTCCTAATGATGTGCAGTTCAAGACT
ATACGGGTCACAAAACCAGGTCCAAACGGAGAAGAATATGCTTGGTATCAGTGTACGGTT
AATGGTGGACGAGAGGGTCGACCAATTGGAGCTTATGAGCTTGCAAAAGCAGTTGAAGAA
CTGGGAGCTGGAGAAATACTATTGAACTGCATCGATTGTGACGGTCAAGGAAAAGGATTT
GATATTGATTTAATAAAGCTGATTTCCGATGCTGTCAGCATCCCCGTAATTGCAAGTAGC
GGTGCTGGTGCTGTTGAACACTTCTCGGAGGTATTCATGAAAACAAATGCATCAGCTGCT
CTTGCTGCTGGCATTTTCCATCGGAAGGAGGTGCCCATTCAGTCTGTGAAAGCACACTTA
TTGAAGGAAGGCATTGAAGTAAGGATCTGA
>EDWA@DN1133_c0_g1_i4
ATGGAGGGGATTCCATATGCTTCCTTTACAAGCTTTGCAACAAAATCGTTGTCGTTTTCT
TCTCTGTCACCGTCTTCAATAATAGCGCCCCACCAAAAGAGTCAGAAAAATACTCTAAAA
TCAGTATCTCCTCGAAAGCTTGTTATCCGTGCTTCATCTGCTTCTAGTTCTGGTTCAGTT
GTGACGTTGCTTGATTATGGAGCTGGAAATGTTCGGAGCTTAAGGAATGCGATTCACTTC
CTTGGGTTCAAGATAGAGGATGTGCAAACTCCTAAAGACATTTTGAACGCAGAACGCCTT
ATCTTTCCTGGTGTCGGGGCATTTGCTTCGGCCATGGATGTACTTGTCAAGACAGGGATG
GATGAAGCACTACGTACCTATATAAAAGATGACCGCCCATTTCTAGGCATTTGTCTTGGA
CTTCAACTACTTTTCGAGTATAGCGAAGAGAATGGACCAGTAAATGGTCTTGGCTTGGTA
CCTGGTGTGGTTGGGCGGTTTAAGTCTTCGAATGGTATTAGAGTACCCCATATTGGCTGG
AATGCTTTGCAAATTGCAAAAGACTCTGAAATTTTGGAGGATGTTGGAGATCAACATGTC
TACTTTGTTCACTCTTACCGTGCCATGCCATCAGATGATAACAAGGAATGGGTTTCATCT
ACATGCAACTATGGCGATGATTTTATTGCATCTATTAGAAGGGGAAATGTGCACGGAGTT
CAGTTCCATCCAGAGAAGAGTGGAGATGTTGGTCTTTCTATATTGAGAAGGTTCCTACTA
CCAAACTCACGGGGGACAAAGAATCCTACTCAAGGGAAGGCTTCAAAACTTGCTAAGAGG
GTTATTGTTTGTCTTGATGTTAGGACAAATGATAAAGGGGATCTTGTTGTGACCAAAGGG
GACCAGTATGATGTCAGAGAGCACACAAAAGAGAATGAGGTGAGAAACCTTGGCAAGCCA
GTAGAGCTTGCTGGACAGTATTACAAAGATGGGGCTGATGAGGTCAGTTTTTTGAACATT
ACTGGCTTCCGTGACTTCCCATTAGGCGATTTACCAATGTTGCAGGTATTAAGACAGGCT
TCAGAAAATGTTTTTGTTCCCCTCACAGTTGGAGGTGGTATACGTGATTTTACAGATGCA
AATGGCAGGTACTATTCTAGTTTGGAAGTTGCTTCAGAGTACTTTAGGTCTGGTGCTGAT
AAAATTTCCATTGGGAGTGATGCAGTTTATGCAGCAGAAGAATATTTAAAAACCAAAGTA
AAGACTGGAAAGAGCAGCTTAGAACAAATTTCTAGAGTTTACGGAAATCAGGCAGTAGTT
GTAAGCATTGATCCTCGCCGAGTATACCTTAAAAGTCCTAATGACGTTGAATTCAAGACT
ATAAGAGTCACAAAACCAGGTCCAAACGGAGAAGAATATGCTTGGTATCAGTGTACGGTT
AATGGTGGACGAGAGGGTCGACCAATTGGAGCTTATGAGCTTGCAAAAGCAGTTGAAGAA
CTGGGAGCTGGAGAAATACTTTTGAACTGCATCGATTGTGATGGTCAAGGAAAAGGATTT
GATATAGATTTAATAAAGCTGATATCAGATGCCGTCAGCATCCCTGTAATTGCAAGCAGT
GGTGCTGGTGCAGTCGAACACTTCTCGGAGGTATTCACAGAATCAAATGCATCAGCAGCT
CTTGCTGCTGGCATTTTCCATCGGAAGGAGGTTCCCATTCAGTCTGTAAAAGGACACTTG
TTGAAGGAAGGTATCGAAGTAAGGATCTAA
>EDWA@DN11341_c0_g1_i1
ATGCTACAAACAAAAATGGAGGTTCTAATCCCTTGCACCCAAACCCCTCTTCTCTTTTCT
CCCATACCAATCACTAAAACCCCCAAAACTCTCAGTTTCTCTCAGCTCCCCACAAGGCGC
AGGCTCAAAATCAAAGCTTCTTCTTCGTCTCCCAATCCCAGTGGGTCTGGCTCCAATGCC
TTCTCTTGGCTCCGCCTAGGCTCCAACAAGTTCTGGTCCAAATTTGGGGAGTCGGTTAAG
AAGGAAACTGGGTTTGATTTGGATGAGGCGAATGTGAGGATTGGCGAGTTGGTGGGACGA
GTTAGCCACGGGTTAAGGAAGGGCGAGGACCAATTCAATCAGTTTAAGACCGAGTCGCTT
CCCGAGTTTGTTAGCTGGAACCAGTGGGAGCGTTGGAAGGATTTGAAAAATTGGGATCTC
AAACGGATTACTGCTTTGGTCGTCTATAGTTTTGTTGCAATAATTTCTTGTCAAAGATTG
TATGCTGCTGTGCGAGCTCCTTTACAAGATCGAGAAAGAAAACAATTAACAGAGGCTTAT
ATGGAGGCATTGATTCCTGAGCCCTCTCCAAGTAATATTAGAAAGTTTAAGAAGGGTTTA
TGGAGGAAGACAACACCCAAAGGTCTCAAATTGAAGAAATTCATCGAAGGACCAAATGGA
ATGCTAATTTATGATAGTTCTTATGTTGGAGAAAATGCATGGGATGACGATTCAGAGCCT
TCTAAAGAGAGTGTGAAACAAATTATTGACAGTGATGCAAGATTGAATGCTGAAGAAAAG
GAGGAGTTGAGAAAGGACTTGGGCATTTCGGGTGAAGTTCCGGATAGAGTGGGAACATGG
CGTGACAGGCTTCAAGCATGGAAAGAGATCCTTAGAAAGGAAAAGTTATCTGAGCAATTA
GACTCTATAAATGCCAAGTATGCAGTTGAATTTGACATGAAAGAGGTGGAAAATAGCCTT
CGCAAGGATGTAGTTGAAAAGGTATCAGAAACACAAGGAACTAGAGCTCTATGGATATCT
AAGAGATGGTGGCGCTATCGTCCTAAGTTACCTTACACTTATTTTCTTCAAAAACTTGAT
TCCTCTGAGGTCTCTGCTGTTGTGTTCACAGAGGACTTGAAAAGATTGTATGTAACAATG
AAAGAAGGTTTTCCGTTAGAATATATTGTTGATATTCCTCTTGATCCTCACTTATTTGAG
ATTATCTCAAGTTCTGGAGTTGAAGTAGATCTCCTTCAGAGGAGGCAGATCCATTATTTT
ATGAAAGTTGTGATTGCACTGGTTCCCGGGTTATTAATTTTATGGTTAATTAGGGAGTCT
GCAATGCTTCTCCATATCACCTCGAAGCGCTTTCTTTACAAAAAGTATAACCAACTATTT
GATATGGCTTATGCGGAAAACTTCATCCTGCCAGTTGGAGATGCTGGTGAAACAAAATCC
ATGTATAAAGAAGTGGTATTGGGTGGTGATGTTTGGGATCTTCTTGATGAGCTGATGATT
TATATGGGAAATCCTATGCAATACTATGAAAAAGGCGTTCAGTTTGTTAGGGGTGTTCTT
CTCTCTGGACCTCCTGGGACAGGCAAAACACTTTTTGCTAGAACGCTATCAAAAGAAAGT
GGGTTGCCTTTTGTTTTTGCTTCTGGTGCAGAGTTTACAGACAGTGAAAAAAGTGGTGCA
GCTAGGATCAATGAGATGTTTTCTATAGCAAGGAGAAATGCACCTGCATTTGTGTTTGTT
GATGAAATTGATGCCATTGCTGGAAGGCATGCAAGAAAGGATCCACGCAGAAGGGCAACA
TTTGAAGCACTCATCGCTCAGCTTGATGGGGAGAGGGAAAAAACTGGTGTTGATCGGTTT
TCACTCAGACAAGCAGTGATATTCATCTGTGCCACCAATAGGCCAGATGAATTGGACCTC
GAATTTGTTCGCGCTGGACGCATCGATCGCCGTCTATACATTGGTTTGCCAGATGCAAAG
CAACGAGTGCAAATATTTGGTGTGCATAGTGCAGGAAAGCTGCTAGATGAAGATGTGAAC
TTTGAACAGGTAAATTCAATATAA
>EDWA@DN11342_c0_g1_i1
GCCAAAACAAGCATGGGGAAAGGACCTGGTCTCTACTCCGATATCGGCAAAAAGGCTAGA
GATCTTCTTTACAAGGATTACCAGGCCGACCACAAGTTCACTGTCACTACTTACCCTTCC
AATGGAGTTGCAATCACATCAACTGGAACTAAGAAAGGTGAATTGCTGTTGGGTGATATA
AGCACGGAGTTGAAGAACAAGAACATCACAACCAAAGTGAAAGTTGACACTAATTCTAAT
CTTTTTACCACTATTACTGTTGATGAACCTGCGCCGGGTTTGAAGACGATCTTTAGTTGC
ATTGTCCCTGATCAAAGGTCTGGCAAGGTGGAACTGCAATACCAACATGAGTATGCTGGC
ATAAGCACTAGCATCGGTTTGACTGCTAAA
>EDWA@DN11342_c0_g1_i2
GCCAAAACAAGCATGGGGAAAGGACCTGGTCTCTACTCCGATATCGGCAAAAAGGCTAGA
GATCTTCTTTACAAGGATTACCAGGCCGACCACAAGTTCACCGTCACTACTTACACCTCC
AATGGAGTCGCAATCACATCAACTGGGATTAAGAAAGGTGAATTGCTTTTGGCTGATGTA
ACCACTGAGCTGAAGAACAAGAACATCACAACCAAAGTGAAAGTTGACACTAATTCTAAT
CTTTTTACCACTTTTACTGTCGATGAACCTGCACCCGGATTGAAGACAATCTTTAGTTTT
ATTGCCCCTGATCAAAGGTCTGGCAAGGTGGAACTGCAATACCAACATGAGTATGCTGGC
ATAAGCACTAGCATCGGTTTGACTGCTAAA
>EDWA@DN11343_c0_g1_i2
ATGGATATGGATTTCGTTGCAAGTGGAATTTTGGACGAGGATGCTTTTCCAGTTACTGAT
CAAAACAATGATCTTTCTAATTTCGACGGTGGAAGATGCGGGATATGCATGGATATTATT
ATTGACAGGGGAGTCCTTGATTGCTGTCAACATTGGTTTTGTTTTGCATGTATTGACAAC
TGGGCAACAATCACAAACCTTTGCCCTCTTTGCCAGAGCGAATTTCAGTTGATCACCTGT
GTTCCCGTATATGACACCATTGGAAGCAACAAAGTCGAGGATGAGTCATTTTCCAGAGAC
GATGATTGGTCCATTGAAGGGAAGAGTAACACTCTTTCTTTCCCATCATACTACATTGAT
GAAAATTCAGTTATCTGCTTGGATGGAGATGACTGCAAAGTTAGAAGTCTATCCACAATC
TTTGAGGGAGATCCCAATCTCGATACATCAATTGCTTGTGACTCTTGTGATATATGGTAC
CATGCTTTTTGTGTGGGGTTTGATACTGAAGGCACGTCAGAAGACACTTGGTTATGCCCA
AGATGTGTACTAAATCAAGCTTCAGAAAAATCTGATGTGATTCCTGAGACAACAAGCACC
CAGCATGATCCAGAGATTACTAATGGTGAATATGTGGCGGAGTCCTTTTTCTCTGGGAAG
TTGTCTGTTTCTGTTGCGGATACCGGTGATACAGATGTTGTTGTCTCAATGGTTGGAGGG
AATCAGTGGACTGAAGAGCCAAGTGAAAACCTTTTGTCGATCCTTGAAGTCAGCAATAGC
CAGAAAATTGAGCAATCAAGCCCTGTAGGCAATTGTTGTGATACAGAAAAGGCATCATGT
GATAAGAGCACTATTCAACCAAGCTTGGAGGGGCAGGAGCTGGAGCTTTCTTTATCACGT
AATACATTCTCCACTTCACTTCCAACTTCTTCAGTGCACAGTGAGTTCAAGACAAGTGAA
GCTTCAGATACAATAAAAGAAGCAAGCAGATCAGAAGGTGTTGGAAACACCTCAGGAAAG
TCACTGAACAAATCCTACACAAGGAACCAGTTATCTGAAATCAAATCCAGTGTTGGTCTT
AATCTTGGTTTATCAATAGGCTCATTTCTGTCTGTTGATGATGATGCGAAAAGCAGCGGA
AGCAAAGACCTGGTGAATTTAGAGTTTGAGCATGGGAGTCACATGAATGAACTGTTGCCA
ATAGATGAGAAAACTGAACCTGTTAACAAGGAAAATGCTGGCACTATTACTGGTTTAAAA
AGGAAGAATCCGTATTTCAGGAGTGATGATGTTATAAGTTCTGATGGTGAAGAAACCAAA
TGTAAGGAGACTGAAGCTTTGGTGAAGAAAATTAGGGCTGAGCCATTGGTTCATACGGCT
CCTGAGAGCAAAGTTTATACATCTGGATCCGGTGATACAACAAAGTGCCCCACCCTTAAA
GCAGTTTCCAGAGATGGCAAGATAAAAAATCATCCAGAAAAGAAAGATTCCATTATTGAT
GTAATGAGTATTGTTCAGGGGACAAGCCGGAGATCTTCTACCAAGGGGCTTGGATGTCGA
AATCCTACTGACAAATCCTTGAAAGGAGAAAATTTGGTTGGCTTGAGGGTAAAAAAAATC
ATGAGAGCATCCGAGGATAAGGAGGCATCTACTGTTGTGCAAAAATTAAGAAAAGAAATT
AGAGAGGCGGTCCGTAACAAATCCACTAAAGAAATTGGAGAAAACCTTTTTGACCCGCAA
CTTCTTGCTGCTTTCAGAGCTGCTATTGCAGTACCAAAAACTGAAACTGTAAAAAAGTTA
TCACCTTCGGCTATTAAGATGAAGAAATCCTTGTTGCAGAAGGGTAAAGTACGTGAGAAT
TTAACAAAGAAAATTTATGCAGATTCTAATGGAAGGCGGAAACGTGCATGGGACCGGGAC
TGTGAAGTTGAATTTTGGAAGTATCGCTGCACGGGAGCATCAAAGCCTGAAAAAATTGAG
ACATTGAAGTCAGTTCTTGATCTCCTAAGAAACAATGCTGAGGGATCAGAGAAGTGGCCA
ACATCTGAGTGCCCAGCATCCAACCCCATTCTTTCCAGATTGTATTTAGCAGATACATCT
GTTTTCCCACGAAAGGATGACATAAGGCCCTTGTCTGCACTTAAAGCCACTGGTGGTTCT
GAACAGAGCAGAGAACAAGGCATTGAAGGAAAAACTCTTGTAGCATCTCTTGATCATTCT
GTAAAAAGTACTGAAGCAAACAAGGTTTCATCAAAGGTTGGTGTTCCGTTGACAGATCTT
AAAGGAGCCAAGACAGGTGTTTTGAACTCAAAAGTTACTGCTACTTCTAGTAAAGTTGAT
TCCAATAATGGTTCAGAAGGGTCTTCAACAAGGAGTTCTAAAGTTGAATCACACAAGGAA
GTGGTTGCGAAGTCTGATGACGTAAAGGTTGATAAAAGAAAATTGGCCCTGGCAGTGCTT
GCAAGGAAAAAGGCTGCAGAGAGAAAAAGTGGAGCACAGGAAAGACAGGAGGACAATGCA
ACACTTAAAGGAAACTACCCCTTGCTAGCTCAGCTACCAGTGGACATGAGGCCATCACCG
GCACCCAGTCGGCATAATAAAATCCCCATATCTGTTAGGCAGGCACAGCTTTACCGCCTT
ACTGAGCACTTCTTAAGGAAAGCAAACTTGCCGATCATTCGCAGAACTGCAGAAACAGAG
TTGGCTGTTGCCGATGCAATTAATATTGAAAGAGAGGTTGCTGATAGATCAAACAGCAAA
GTAGTATATCTGAACTTGTGCTCCCAGGAGGTATTGCATCGTTCAGATGACAGTAGGTGT
GTTGGAGCTAAAAAAGCAGATACTCCATCTCCTTCAGAAATCTCTATTAATAGGAAAGAC
CAAGGTTCCGATGCATGTTCGACAGACCCTGTTGTTGTGGAAGCACTTAGAAAGGCAGGC
CTTTTGTCTGATTCCCCTCCAACTAGTCCACTTCATAAAACTGAGGTCCCCAATGAAGTA
GATGATTCTTCTGCAAAAATCATGGAAGAGGAGCCTGATAATATATTTGAGATGGATTCT
CATTTGGAGGAAGATATTTATGGTGATTTTGAGTATGATCTAGAGGATGAAGATTATATT
GGTGTTACTGCTGAAAAGGCTCTTAAGTTGCAACCTGAAGAAAGTGCGTCAAAAATGAAA
GTAGTATTCTCAACTGTAAAATCAAATAACCTTGCAGATGCCGAGGACCATGAGAAGTTG
GGGAATATTGTAGAACCTGATTACTCATCCTGTTTGCTGAAGAATAACAATGATGATGGG
ATTGATAGGTCGTGTGCGGCTCTGGAACCCTTACCTGATGAGGCAGTTGAAGAGCTTTCC
ATTGCAGAATGTGAAGAATTATATGGTCCAGACAAAGAGCCGCTAGCAAACAAATTTTCG
GAAGCACCCCAAAAGATCCATGGGTTGATTGATGCAGAACTTCCTGCCGAGAACACAGCT
GATAAAGATAATGGAAAACATGCATTGCATCATATTGTAAATGCATCTGAACCAGGAATT
GCGAGCAAGGAAGAAAATACAGTTATTGACCCTCTTGGTCATTGCTCATCTGGTAGAGAA
AGTTCCGCCAATCATATTCAAACAGGTGAAAAGGTTAAAAACAAAGATAAGAAATCAAAT
ATGGAGACAGACAAGCCGGCTGATGGTGCTAATCGTGTATCCAAGAAGGTATTACGCAAC
ACATCTATTTGTTTCTTTTCTTCCCAATCCATGCAGTGTAACGTTCTCGGTTACTATAGT
ATTTACTTCTCCAAACACAGGGCCATTTATTCTTTTATAAGGGTTTGTTCTCTTCAGACT
TGCATTATGCTGCTCATACTTGTAATGCTTTACAGGTGGAGGCGTACGTCAAAGAACATA
TCCGGCCACTCTGTAAGAGTGGCGTGA
>EDWA@DN11344_c0_g1_i1
ATGAATTCTCCTTTATGCTTAGAATGTCGGTTATACCTCATTCTCTGTGACATTGGGGTC
TACTCGATGTGGTCACCTTTACCTCATCTCCTTGATTCTTATGGTTTTTCATTTGTGTTT
AGTTTCGATTTACCTCTTCTATGCTTCTTCATCCTTGTTTTTTTCTTCATAGCATGCAAT
AATGCACTCTCTTTCATTCTGATGCAAGGGAATTTTCTTTCTCATTTTGTTGGTGTGGTG
TTTTGTATACTGACAATTCTTCTATGGAACACGATCAATCCAGTTCTAATTGAGGCATTC
TCGAGATTGGCCTATGCTTTTCCCTACTTTCGTTTTACCTCTGCTTTTTTTGAGGAAGGT
ACA
>EDWA@DN11344_c0_g3_i1
TTTTTTCACAAGGCAACCAACAACTATTGGAACATGGAATCATGGGTAAGAGTTCTCAAA
GAGTCATCCCACCCCGATCGATTTTGTTTCATTTTGTTACTCCATATTTCTTTATCCACT
GTTTTATATCTTTTGTTTTTCCCTAATAAAGTTTTCTTTTTTCTCACAATCCCAACTGTT
CATACCGTCCACCGTTCGAATCTGGCTGCCTCGATGAGAACCGACCACCACATGTTTCAG
AACGCCCTGTCGGACCCATGGATGGGAACTTTCTTCTTTCCCTATTCTTTATCTTTTGCT
TTACTAAGTTTTTTCATATTTACTCCCTTTTCTTACGCTGTTAATTTTCCCTTTTTTCGT
AGATCCTCTCATTCGAGAGTCTCTCTTACAAGGATTATCCAGATATGGTTCCTTCTTCCA
TCGGATAACGCATGCAATCTGGGTTTCGCCAGCATTCTGAGCCTCAGATCTGGGTTTTCC
CATGATTCATTTATAAATCTTATTTCATCTTTTTTTTCTCTCGGATCTGTTTTTTTCAGA
ACCGGATCTGCCTTCTTTCTTTTATTTATCAATGTGTTTTCTTTTACTAAAAATTTTATT
TCTGTTGATAACAGGATGGTTCTGGATCTATTCACGATCCTTCGCCCAACCCTTGGCATG
CCCCTACGATCGTCCGCCGCTAGGAATCTGGGATTTCATCCTGACTATCGAACCCTTATC
AACATACTA
>EDWA@DN11345_c0_g1_i1
ATTCTCATGCCCTCACTCTCTCCAAATCCACTCACCATCATCATCCCATCAAAAGGATCC
AAAACCAAACCCCCCAAAATTTTTCTCAACAAATCCACCTCTTTCTCCCCCAAAGCTTGC
AACTTCAACAAAATCCACGGCTACCCTTTGTCCAAGATCCCAGCTTTAACCACAAAAACA
GCTCATTTCGGGAATATAATTGAAAACCCATCTCGGAAGCTAGGATCCAATGTTCCCAAA
GCAGCTGCATCATCTGAACCGAATCCAGAAGGAGAAGCCAAATCTGCTGAAGCAGCAGCA
GCAGCTAAGTCAAAGGCCAAAACTTCACAGCTCGCACTTGTGTTCGGTTTTTGGTACTTT
CAGAACATTGTCTTCAACATTTACAATAAGAAAGCACTGAATGTCTTCCCATTCCCTTGG
CTGCTCGCCTCTTTCCAACTCTTTGCCGGTTCGGTTTGGATGTTGGTTCTCTGGTCTTTC
AAGTTGCAACCTTTTTCCAAAATCACCAAGCCTTTCATTATTGCACTCCTCGGACCCGCA
TTGTTCCACACAATAGGCCACATCTCAGGTTGTGTCTCGTTCTCCAAAGTCGCCGTTTCC
TTCACCCATGTTATCAAATCATCGGAGCCTGTGTTTTCCGTTGTGTTCTCGTCATTCCTC
GGCGACACATACCCTTTAAAAGTCTGGCTTTCCATTGTCCCCATTGTCCTGGGATGTTCT
CTAGCTGCCATAACCGAGGTCTCCTTCAATTTTCAAGGCTTATGGGGTGCTCTGATTAGC
AATGTTGGGTTTGTATTGAGAAACATTTACTCCAAGAGAAGTTTGCAGAACTTCAAACAA
GTGAATGGACTGAACCTTTACGGTTGGATCAGTATAATCTCTCTGTTTTATCTGTTTCCG
GTGGCGGTTCTCGTCGAAGGGCCGCAATGGGTTCAGGGACACCACAATGCAATCCAAAGA
GTGGGGAAAGCCTCCACATTTTACATGTGGGTTATGCTTTCTGGGGTGTTTTATCATCTG
TACGATCAATCTTAA
>EDWA@DN11345_c0_g2_i1
ATGTTTATTTTGAATCTCATACCCTCCTCTCCCCTCACACTCTCTAAATCCACTCATCAG
TATTATCCCGTTAAAAGGATCCGAAACCCCCTTAACTTTACTCACTCCCCCGTTTTTCTC
AACAAATCCACCCCTCCAAGCTCCAAAGTCTGCAACTTCAACAAAATCCATGGCTCCCCT
TTGGCCAAGATCCAAACTTTAAGCGCCAAAGCAGCTCATTTCGGGAATACCGTTGAAAAT
CCATCTACGAAATCTGGATCCCATGTTCCCAAAGCTGCTGCATCGTCTGAACCGAATCCG
GAAGGAGAAGCCGAATCTGTTGAAGCAGCCGCAGCAGCTAAGTCAAAGGCCAAAACTTTA
CAGCTTGCGCTAGTGTTCGGTTTTTGGTACTTTCAGAACATTGTCTTCAACATTTACAAT
AAGAAAGCATTGAATGTCTTCCCATTTCCATGGCTGCTTGCTTCTTTTCAACTCTTTGCT
GGTTCCATTTGGATGTTGGTTCTCTGGTCTTTAAAGTTGCAACCTTGTCCCAAAATCACA
AAGCCTTTCATTATTGCACTTCTCGGACCCGCATTGTTTCACACAATAGGCCACATCTCG
GCCTGCGTTTCGTTTTCCAAAGTTGCCGTTTCCTTCACCCATGTTATCAAATCATCAGAG
CCTGTGTTTTCCGTTGTTTTCTCTTCATTCCTCGGTGATACATACCCTTTAAATGTCTGG
CTTTCTATTGTCCCCATCGTTTTGGGATGTTCTCTAGCTGCCATAACCGAAGTTTCCTTT
AATTTCCAAGGTTTATGGGGTGCTTTGATTAGCAATGTTGGATTCGTGTTGAGAAACATT
TATTCCAAGAAAAGTTTGCAGAACTTCAAAGAAGTGAACGGGTTGAATCTTTATGGTTGG
ATCAGTATAATCTCTCTGTTTTATCTATTTCCGGTGGCTGTACTCGTTGAAGGGCCCCAA
TGGGTTCAAGGGTACCAGAATGCAATCCAAACAGTGGGGAAAGCCTCCACATTTTACACA
TGGGTTTTGCTGTCTGGGATTTTTTATCATCTGTACAATCAATCTTCTTACCAGGCACTT
GATGAGATCAGCCCTTTGACATTTTCGGTCGGGAACACGATGAAGAGGATCGTGGTTATA
GTTTCGACTGTGTTGGTGTTTAGGAATCCGGTTCGGCCTTTGAATGCACTTGGATCTGGG
ATTGCCATCCTTGGAACTTTCTTGTATTCCCAAGCTACAGCTAAGAAGAAGTGCTCTGCT
GGTGAAAAGAAAAACTGA
>EDWA@DN11346_c0_g1_i2
GTTCAAGGTGAAGATCGAACTTTATCTGGTGGTGTCGATGGGTGGGAAAAGGCAAAGATG
AAGAAAAAGCGGTCTGGGATAAAACCTGATGTATCTCCAAATACGGTATCAACTAAACCG
ATCGAAGGGTACCGGGAGCCTAAACAGGGAATACAGCAAAGGGTTGTCTCTGACGTTCGA
TCAAGGTTAAATAATGACTCCCATGAGCTCAGGTCAGGAATTGCTAATGGATCCACTGGA
GTTGGAAAATCAGAAGGTATCTCGCTGCTGACCGGCTTGGGTCCTAGGTCATCTGTCCCC
AGGACTGATCTGGACAACGGTTCCCTTCGCAATGATAGGAGAGAGCGTCCTGTTCCTTCA
GATAAAGAAAGAGTGAATCTAAGAGCTGTTAACAAGATGAGCCCTCGTGATGAGTTTAAT
TCAGCTAGTCCTACTTCAAACACAAAAATGAATGCATCTATTCGTGGTCCACGATCAGGT
TCTGGA
>EDWA@DN11347_c0_g1_i3
AGGTATTGGACAAAAGGAGGCACCTTGAGAAATGTTCCAGTGGGTGGTGGGTGCAGGAAG
AACAAAAGATCATCATCCAAGAGAAGCCAAGATCAGCCATTAACACCCAATACCAACCCA
CTCATCACAACCCACCTCCCATCTTTGAATTATTATGATACCAACGACCTAAGCCTCGGC
TTTGCTAGGCTCCAAAAACAACCTAGTTTCCCATTAGGGTTCGGTGATCTTGGAAACTCT
AGCATTAACAGCAATCCCGCCATTGTTGATGCACTCAGAAGCAGTTTCCTTGGAAACCAG
AACTTTTGTTATGGGTTTGGAAATAAGAACATGGTCGGGGAGGTTGAAAATTACATGGGG
TTTAACGAGAATTTTATGATTCCGTACAATAATGATGAAATGAGTACTACAGCTGTAAGC
ACAGTTACAACAATAGAGCAAGGGCTTTCCATGGCTGACTTTGATTCTGGAAGAGGAAGC
TGGAACGGGTTCAATTCATCGTGGCATGGACTTCTTAATAGCCCTCTAATGTAG
>EDWA@DN11347_c0_g1_i6
ATGAAGAAGATGAAAGGGTTTGCTGTTGCTGCTCCTCTTATGGAGTATTCTCCATATGAT
TTGTATGAGGGCCAAAGGGCACGGTTCAGGTATCAAAGCCATACGGAAGACTTTGAAGAC
TTGCACATGGAAACGGAGTTCATGCGAAAGAAATTGCAGACGATGAAAGAGCGGAGATCG
ATCCTGTTGGCTGAAGTCAAGTTTTTGAAACGGAGGCAGAAGTTCTTGATGCAAAACCAA
TCATCGAACGCCCCGGTGGAAAGGCATTTTTTGCATCCACAGAATATGGTGATTAAAAGT
AAATCAAATATGAAGGTAAAGAAATCGACCGGGAAGGGTACTTTGATAGACCGAGCTATG
GGTTTTGATTTGAGCCAAAAGGGAAAGACTAATAGTGTAAAGGGAATGAGTTCGGCTCAT
CCTTCCCTTATGTTTGACTTAAACCAGAAGCATCAGAAAGTTTTCAGTGGAAAGGAGGAA
CCTAGTTCGCAAAGTTCTTTATCATTTCTCGACTTGAACCAAAAGGAAAGGCTTTACAGC
AGAAAAGAGGCTGCTGCTCGAAGCATGAAACCGATTTTCGACTTGAACCAGATTTCGGTA
ATCTATTATTGTGATAAAAAATGCTTGCTATATAATCTTTTATCATGA
>EDWA@DN11348_c0_g1_i13
ATGAGGAAATTTGACATCGTAAAAGTCAAGGAAGAGAATAACCTGATACTCCGTGAACTA
AAACAAGTTTTGCAGGTGGAAAAGTGGATCAATCCAACAACTGGGCAATCAAGAGGTAGG
ATTAAACACCCTGATTCTTTACTGCGGGCTGTTAAGAATTTAGTCGAACGATCACAAGTG
GATGCCGTTGCTGTTGTTGGGCGCTTTCCAGATGATGAAGTGGATGATCTCGATGACTAT
CGACTTGGAATTGGAATAGATATATTGGCCGGAGTGGAGGCAATAATAAGTCATCTTGTG
GTGAAAGAATTTCAGATACCTTGTGCACATGCGCCTGCACTATCTCCCCTTCCCTTGACC
TCATCTCTTAGTCCGAAATCAGCTGCTGAGGAGATAGGATACACATTTTTGCCATGTGTC
CTTGCGGGACTTAGTAACGCACCACAGTACTTGGTTAAAAACCGGGAGTCCTCGGCAAAG
GGTTGTATCTTTGCGAGTGATGTTGACAGTGTTATTCTTCCAATAGATGCTTGTGGAGGA
GATGGTGCCCTTGCCTTTGCAAGAAGCAAGAGAAATAAGCCCCTAATAATCTGTGTGGAA
GAAAATGAGACAGTTCTAAATGACACTGCAGATAAACTTGGGATCAAAGTGATCAAGGTA
AAAAACTATTGGGAAGCTATTGGTGTAATTGCAGCTCATAAGGCAGGAATTGACCCAAAT
TCTCTTCGTAGAAACAGAATTCGTAACATTCGCCTCTCCTCTGTTGTTCCAACTAATGGT
TTTGCAACTTCAACAGTCTCATCCATCAGATAA
>EDWA@DN11348_c0_g1_i3
ATGGCGGCAACGGCAGCTCTCAATCTATGCCGGCCGTGGCAATCGCCGCCGAGTCGTAAT
CAATTCGTCATCAAATCACAACCGTCCATCCGGCCTCCTATCACCTGCTATGCTCCTTGC
TCCGCTAACAAGTGTAAGAGGGAGTACACAAGCGTAATGATAGTGCCGACGGGAGTGGGG
GCCAGCATCGGAGGATTTGCCGGTGATGCGTTGCCTGTTGCTCGCGCCTTATCCTCCGTC
GTTGATTGTCTCATTTCACATCCTAATGTTTTAAATGCAGCAATGTTGTACTGGCCCATG
CCTAATGTAATGTATGTTGAAGGTTATGCTCTGGACAGATTCGCCCAAGGCTTATGGGCT
CTTCAACCTGTTCATCAAAACAAGGTGGGATTGGTTCTTGATGCTGGCATAGAAGAGCAT
CTTCGAGTCCGCCATTTGCAAGTGGCTGATGCCACAAGGGCTTCCCTTGGATTGCCGGTT
GTTGAATATGTTGTCACTGACACCCCATTAGAGGTGGAAAAGTGGATCAATCCAACAACT
GGGCAATCAAGAGGTAGGATTAAACACCCTGATTCTTTACTGCGAGCTGTTGAGAATTTA
ATCAAACGGTCACAAGTGGATGCTGTTGCTGTTGTTGGGCGCTTTCCAGATGATGAAGTG
GATGATCTCGATGACTATCGACTTGGAATTGGAATAGATATATTGGCCGGAGTGGAGGCA
ATAATAAGTCATCTTGTGGTGAAAGAATTTCAGATACCTTGTGCACATGCACCTGCACTT
TCTCCCCTTTCCTTGACCTCATCTCTTAGCCCAAAATCAGCTGCTGAGGAGATAGGATAC
ACATTTTTGCCATGTGTCCTTGCGGGACTTAGTAACGCACCACAGTACTTGGTTAAAAAC
CCAGAGTCCTCGGCAACGGGTTGTATCTTGGCAAGTGATGTTGACAGCGTTATTCTTCCA
ATAGATGCTTGTGGAGGAGATGGTGCTCTTGCTTTTGCAAGAAGCAAGAGAAACAAGCCT
CTAATAATCTGTGTGGAGGAAAATGAAACAGTTCTAAATGACACTGCAGATAAACTTGGG
ATCGAAGTGGTCAAGGTCTCAAACTATTGGGAAGCCATAGGTGTAATCGCAGCTCATAAG
TCAGGAATTGACCCGAATTCTCTTCGTAGAAACAGAATCCGTAACATTCACCGCTCATCT
GTTGTTCCAGCTAATGGCTTTGCAATTTCAACAGCCTCATCCATCAGATAA
>EDWA@DN11349_c0_g1_i2
ATGACTCAGGGGGGTATCCCCCCCTGTCCCCCCACCCGGGGGGGTTCCCCCCCCGTCCCC
CACCGTAGCAGCGGGACTTCCACCCTACAAGGAAGTCAAAAACAAAAAAACAAAGTCTAT
AACGTATCCCGTATGGAGCCATCTTCTTCGCCCGACATGCGCTTCAAAGTAGAACTGAAC
CTACCCGGTCGGCCACCGGTGGGACCGACGCGCGACAGAAAGGTGTGTGGACGCCAACCA
CAGCTTCCTGCCAAATACCCGCCTTCTTGTACTGTTGCTGTTTCCCTTTCTTCCTCCATT
TCTGCTGGAGTCAAAGACTATAATCTTATTTTATCCCCTGGAGTCAAAGACGATAGTCTT
ATTTTATCCACTGGAGTCAAAGACGATAGTCTTATTTAA
>EDWA@DN1134_c0_g1_i2
TTCCAAGTAAATGAGGTATTTGCCGACCATGATTCTAGTCTGAACCCGATTGCTGTTCCA
AGGGAATGGCTATGGAACCTGCCAAGGAGAATGGTCTACTTTGGGACCTCCATACCTTCA
ATATTTAAAGGCTTAACAACCGAGGGAATTCAACACTGCTTCTGGAGAGGATATGTTTGT
GTACGGGGATTTGACCAGAAATCACGAGCACCCCGTCCTCTAATGGCTAGATTACATTTC
CCAGCCAGCAAATTGGCCAAAGGAAAAGGTAACGGTGCCGGAGAAGATGCGAAAATGATA
GCACAGTCGTATGATCCAAACAAGTCGGCATTGACCAAATAA
>EDWA@DN1134_c0_g1_i3
ATGAGCAAACGAGGCCGAGAACCACCACTGGTCCTTTCTGGGATGAAGGAAGATCAGACA
TTTCCAGCAAATTGTGTAGAGTCAGAAAGATGCTTTTATGGGTTTGCTCAAGAATCTCAA
ACTGATGGATTGATTGCATGTTCCGGCTTCTCGAGTTTGATTGAAGTAAATGGAATCCTT
AATAACTTGAAGGCAGCTTCAGTTGGGAATGAGTGTATTGCGGGTGATACCAACGGGCCT
TGGCAATGTCACCTGGACCCAACTGCAGTTGGCAATGTTTCTTCTGCAGATCTACCGGCT
CTTGCAAGTACAGCCTCGGCTGCATCTTCAAGTGCAGCATCAGAGGGAATTAACAGACAC
CATGCCGAATGGGGCTCTGCCGGACTCTTTCCTGTACATGTAAATTTTTCAGCTGAAGAC
AAAATATGGATTGATGGTAATTGCACGCCACAAAAACATCAAAATTTCATTCTTCCGAAG
AATCTATACGATTATGACTTCAATCTGCCTGCTGGAGCGAGGGGTGCATTCTCTCCGAGC
AGCATCTCTGGTTTTGCCCCAATCACACCAGAAAAGGCCCCAAGAGCAGAACCGAAAGAG
GTTTCAGAAATAGGAAATGTATACATAGAGATCAGAACCGAGAATAGAGATGTGCAAGCA
AATGAACTGGTTGATGTTAGAGTTGATGTGGATGGAGTTCAATGCAGTAAAGAGCTCCAA
ACGCCTGTTTTAGAATCATCTCTGACAACTACACTGAGCCAGGAAAATCAGAATCCTGAA
CATGGAGATAGCCATCTTGCTGAACTAGGAATTACAACACCGCAGCCGAAACAAAGGAAG
AGAAAGCACAGGCCCAAGGTAATCACTGAGGGCAAACCTAGAAAACCTAGAACGCCGGCG
ACTCCAAATGCTGGTGGTCCTGAAGAAAACCCAACCGGTAAGAGGAAATATGTACGAAAG
AATACAGTTAAAAAAGACACATCCATCCTCCCAGGAGAAGCGAATGCAGAGAAACCAACA
GGGAAGAGGAAGTATGTGCGAAGAAAGGAACTCAACAAAGACTCCACGGTTCCCACACAA
GAAGAAAGTGGAAAGGGGACTACTCATCCAGAGACACTCGAGCATAATAAGAAAACGTGC
AGAAGGGCCTTAGATTTTGACACAGAAGGGCAAGAAAGAGATGAAACTTCTGCATGCAAG
GCAGACAGTAATTTAAATTCTAGTTCAGGGACAGAAAACCTATGGAAAGAAGGAAGTCAA
TTGACGTCAAAGATTCAGCTTTGCGGAAGAATCGAAGTGACAGCAAAAAAGACAGAAACA
GGCTTTGCATTTGAACTAAACCAATCTGTAAATCAAACGCTGAAAAATTTATTATCTTTA
CCCGATGATCAAGCACCAGGCACAGAACTTCCAACCAAGAAGACTCCTTCCTGTAGAAGA
CGAAATACTCATCCCCAGAAGCTCAATACTGGGAAAGGAAAAGATAAAGCCACTACCAAT
GACGGACTAAAAATAAACAAACAAACCGTGTTGGAATCCGATGCTCAGTTGCTACCGGAG
GGAGGACAAGCAAATAAGTCGGCAGCTACTCTACAAGCACATACCAGTGTGCTCAATTCA
TATGGGAGTCAATACAATAACTTTTCTGTATACCAGATGATTCTAGGGATGCAATTTCCA
AATATTCACAGGAGAAAGAAAACTGGTATAGAACAAAATTTGGCCGCATCTAGTGCTTCA
TCTTTCGTCACTGCTGCAGAAAATCTCGCTCCTGCAGAAGCATGTCTGGCAGACAAGGGT
GAACTAAATTCTCACGGTGGAGTTTCAACAAAATTTGTAGCAGGAACAAATTTTTCTCTT
AATAAATTGCAAACTTTTAATTGCATCAAGGCTTCAAATCAAACACAGAGTCCAAAGAAA
AAGAGAGCCAGAGGAACCACAGGGATTCAAGATTTGGCTTCACGCAATGGAATTGCACCA
GAATGCTGCAGCCGTCAGTCACTTGTTGGCTATGACATACAACAAATTGGAAACACATGC
AGATCTCATACAAGCATAGAAGCCATTGCCACCGAAATGCAGGCAAAATTGGCAAAAACA
AAGCAAACAAAGAAGAGAAACTGCCTCGTAAGTTCAGCATGCTCTAGTACGAGTGAAGCA
CAAATGCACAAGAAACTTGCCTTATCTAATCAAAACCAATTTTCTGCCAAACTTTTAGGT
TCCTCTCCAGAAGAAATATGGAAACGCTTTTTCTCTGTTGATGCACTTCTTGAACAGTTC
AACCGGTTGGACATTAATAGGGAAGGTAGCACAAGTGCATATCAAGAGCAGAATGCACTT
GTCCCTTATATTATGAGATACCAAGAGCAGAATGCACTCGTTGTTTATAGAGATGGAACC
ATTATTCCATTTGTGCCAACTAGAAAACGACGCCCACGGCCTAAGGTCGACCTGGATGAA
GAAACAACTAGAGTTTGGAAGCTTCTCTTAGAAAATATCAATAGTGAAGGTATTGATGGA
ACTGATGAAGAGAAGGTAAAATGGTGGGAAGAAGAAAGGACAGTATTTCAAGGACGTGCA
GACTCATTTATTGCACGCATGCACCTTGTACAAGGGGATAGACGCTTCTCTCCATGGAAA
GGATCAGTCCTGGACTCTGTGATTGGAGTCTTTCTTACTCAGAATGTCTCTGACCATCTT
TCTAGTTCTGCATTCATGTCTCTTGCCGCTCGTTTTCCTCTCAAATCAAAAGGCAAGGAC
AAGTATCATCAAGAGGGAACAAGCCTAGTAAATGGAGCAGAATTCTATGTCTTAGAGCCA
GAAGACAGTATAGCAATTCAACCAGTTGGAGACCAAACCTCGATGACTGTGGATGGGTAT
CAAGACTCTGAAGAAAAAGAGGTTGTCAACAGCAATGAATTGTCTGGAAGTAGTACTGCT
GCTCTAAGTTCAATAAATGAACCAAAGTGCAAGTTGCTGAACTCTTCTGGAAGTGGTTTG
AGTACATATTGTGACTCCACTATAAACAGAATGAACACGGAAACTATCAGGGGAAAAAAT
GAATGCTCTAAAGACGATGAGGAGACAAATGATGTCCTCTCATCTCAAAATTCTGTGGTT
TCATCTGAAACCTCTGAGGAGTTTTCATTGGTTCAAACTGCTGAACGAACAGGATCATGC
TCAGAGAGCAACTCGGAAGCGGGTGATCATACTAAGAGGCCTATGTTTGACATCTTGAAT
AGCTCTACTTCTTTTGTACAGCTTTTACAGATGGTTGGATCTGCCAGGTTGCATGAAGTT
TACAGTCATCAAAACATGTCTGCAAATGAGATTCCAAAGGGAGAAACAAGCCAATCCCAG
AATCACCAGAGAGAAAACTGTGACAACTCAGAAGTTCCTACAAGTTTCAACGCAGAAGAC
CTTGTGCCATCAGCTAATTATCATCCATGTCTTAGTCTGAACTCAGAAGTAAGAGAAATT
GGACACTTTGAAACTTTCAAAGAAGAAACAAGAATGTCCGATACTTCTAAGACAAAAGAT
GAGAACATGATAGAAAGACAAAGTCCCTTAACAGAAGAATCTGCATGTCAAACAATGGAT
CAAAATGACAAAACCAGGTGTGTGCAGGTAACCCAACAATCTTCCTTTGAAAATAATCAT
TCAAGCAACAATTTTCAAGCAGATGAGATGACAGTTTTACACTGTCAAAAGGGGCCGCTT
CAAGACACTATTAATCTTGTTGAATCACTGGCTGATGCACAAAACAAAGAAAAGTTGATG
CATGTAAATATGTCAAAACATTCAGAAGAAACCTTGGACATTACAGAAAGCACTACTGCA
TTTGATAACCAAAGAACCCCACAACAGGAAATGCAAGAGTCAAATTTGCACACACATAAC
TCTTCATCTAATAAGGAGCTCAATTCAATGACCGGGGGCTTAAAATCAGAAGGCAAAAAG
GTCAAGAAAGAGAAAAAAGAGGATTTTGACTGGGATAAATTAAGAAAACAGGCAGAAGAA
AATGGAAGAAAAAGAGAGAGAACAGAGAAAACAATGGATTCACTGGACTGGGAAGCAGTG
AGATGTGCAGAAGTTAATGAGATTGCTGAGACAATTAAGGAACGAGGGATGAATAATGTG
CTTGCTCAGCGAATAAAGGATTTCCTCAACCGACTGGTTAGAGATCATGGAAGCATTGAC
ATGGAGTGGTTGAGGGATGTTCCGCCAGACAAAGCAAAAGAGTACCTGCTAAGTGTAAGA
GGACTGGGGTTAAAAAGTGTAGAGTGTGTGCGGCTTCTGACACTTCACCATCTTGCGTTT
CCAGTTGACACAAATGTTGGACGCATAGCAGTAAGATTGGGATGGGTCCCCCTTCAACCA
CTGCCAGAGTCCCTTCAATTGCATCTCCTAGAGCTGTACCCCATCCTGGAATCCATCCAA
AAATATCTATGGCCCCGATTATGCAAGTTGGATCAAAGAACATTGTATGAACTACATTAT
CAGATGATCACATTTGGAAAGGTTTTCTGTACAAAAGGCAAACCAAACTGCAATGCATGT
CCAATGAGAGGAGAATGCAGACATTTTGCCAGTGCATTTGCAAGTGCAAGGCTTGCTCTG
CCAGGGCCCGAGGACAAAAGCATTGTCAGCGCTACCAAAAATGGAACATCTGACCCAAAT
CATGCTGTGACGATTGAACAACTGGCTCTACCCTTACTGCAGCCAAATGAAATATCAGAT
AGGAACTGTCAGTCAGAAACAAGCCAACAGTTACAAACAGTATCCAGGGTTAATAAATGC
AACCCCATCATTGAAGAGCCAGCAAGTCCAGAACCCGAGTGCACACAAGTAGCAGAAAAT
GACATTGAGGACATGTTCTCTGAAGACCCTGATGAAATTCCTACAATCAAGCTTAACATG
GAAGAGTTCACCCAGACTTTACAGAATTATATGCAAAATAACATGGAACTTCAGGAAGGG
GATATGTCAAAGGCTTTAGTTGCTTTAACAGCAGAAGCTGCATCTATTCCAACACCCAGA
CTTAAGAATGTCAACCGGCTAAGAACAGAACACCAAGTCTATGAACTTCCAGATTCACAC
CCTCTTCTAAAAGAGTTGGATAAACGAGAACCTGATGACCCATGCAAGTACCTTCTTGCC
ATATGGACACCTGGTGAAACAGCAAACTCTATTCAAATGCCCGAAAGAAGGTGCAATTCC
CAAGAGCATGGCAAATTGTGCAATGATGAGACATGTTTCTCTTGCAACAGTATTCGGGAA
GCAGACTCTCACATTGTCAGGGGAACACTTTTGATACCGTGTCGAACAGCAATGAGAGGG
AGCTTTCCCCTAAATGGCACATACTTCCAAGTTAATGAGGTATTTGCTGACCATGATTCT
AGTCTGAACCCGATTGCTGTTCCAAGGGAATGGCTATGGAACCTGCCAAGGAGAATGGTC
TACTTTGGGACCTCCATACCTTCAATATTTAAAGGCTTAACAACCGAGGGAATTCAACAC
TGCTTCTGGAGAGGATATGTTTGTGTACGGGGATTTGACCAGAAATCACGAGCACCCCGT
CCTCTAATG
>EDWA@DN1134_c0_g1_i4
CAATCTCAGATTGTTCGGGGAACACTTTTGATACCATGTCGAACAGCAATGAGAGGGAGC
TTTCCCCTAAATGGCACATACTTCCAAGTTAATGAAGTTTTTGCTGACCATGACTCAAGT
CTAAACCCGATTGATGTTCCAAGGGAATGGCTATGGAACCTGCCAAGGAGAATGGTCTAC
TTTGGGACCTCCATACCTTCAATATTTAAAGGCTTAACAACCGAGGGAATTCAACACTGC
TTCTGGAGAGGATATGTTTGTGTACGGGGATTTGACCAGAAATCACGAGCACCCCGTCCT
CTAATGGCCAGGCTGCATTTCCCAGCCAGCAAGTTGAGCAGAGGAAAAGGTAAAGGGGCG
GCCGACGACGAGTAA
>EDWA@DN1134_c0_g2_i1
ATGAATTTTGGTGAAGAATTTTCAATTCCACAAGGAAAAGACTTCCAGTTTATGGGTTCT
TGGATACCGGTAACACCACAAAAACCGATCCCGCCAGGATCAAATCCGATCCAGGTGAAT
GGGCATGGGAACCAGTTTGGAAAAGAAATTTGGCAGGAATTTGCTGGATTTCCTATGGGA
TATGTTCAAGATATCCTAAACAACAATGGAGTTTCTCAAAATTTCAACCAGGATCAACAT
TTTGGCAGTCTAAATTTAGCAAGGAATAACAGAATGATAAATAACATTGCAGGTTCTTAT
AGACAGGTTCTTCAAAATGGAAGCACGGAATGGAACAATCGTACCTGGGAAAATCTTCTG
GAAACCGGAAATGCCGCAAATGGTTTTGCCTCTGCAAACCAAACTGCAAGCATAGGCAGC
AGGAACACAGTGTCAAGCTTGAATTTGCATTCTCGAGAAGATAACCGGAGACACTCTAGC
TCACATCAATCCTCGAGTTCAGACTTCATAAGAAATATCAACAGCTTCCTCCATATGCCG
CAATATGGATTTCCAATACCTCCAATGCCAGAGTGCAATTTAAACTCACCCAGGACAGAA
GTCGGTGCAGCCTCTCGTTTCAACACCTCATTTCAATCCATGTTAGCAGAAATAAATCAA
ACTGAGAAGATGGAGAACAAGCAGATATCCGCAGCACCAACTTCTGCATCGGATGAATGT
TTAAATTGTGAGAAGGAAAAGCAGGAAAATTTAATTGCATGCAATGAAAATGGAGTTTCT
CAAAAGAACTGTGAGCACTTACAGAACGTTGTCGATTCCTCATCTGCTGTCATTTCCACT
ACAATGGAGGAAAAGGACTCTGAAAGGGCAAGTGCCCGAGGCATAGATCTGAATAAGACG
CCTCAGCAAAAACCACCTAAACGAAGGAAACACAGACCCAAGGTAATTGTGGAAGGCAAA
CCCAAAAGTACTCCGAAGTCTGCCGCTGCCGCAAACGTTAACTCCAAGGACAACCCAAGT
GGGAAGAGGAAGTATGTGCGCAAAATAGGCCTGGCAGAATCAGCAACTGAACATGCAGAT
TCAAGAAAGGGGTCTGGCTCAGCTGCTGGAACTCCGGAGAAGAGGAAGCATGTACGGAAG
AGAAGCCTGAAAGAATCAGCCAATGAACTGATAGATTCTGCGAACAAATCTGCTCGTGGT
GCTGGGATAACTGCAACGGGGAAGCACATGAACGAGAGCAACCAGAAAGAATCAATGACT
TTGCAAGGAGATTGTACAAGGGGCTCTGATCCTAGTGCTCAAGCAACTCAACAAGTAGAT
CGTATGAAGGAGATGGATCCTAGTCCCGTGCCTGCTCAAAGATCCTGCAAAAGAGTATTG
AATTTTGACTTGGAAAACACTGGAAATGGAAGTCTGGCCGATATACTTAATCACCGAGCA
ATGCTAGAGGGAAATAAGTCCTTTAAATCTCCAGCCCTAGGATTTCCCGATGTGGGATAC
AGTGGGTTTAGAACAAAACTCACTACACAAACTACTCAAAAGAGTGGATTTGCTGTGGAA
AACCAGCAACTACAAGCTGAATGTAGTCACCCTGCTTTTTTGAAGAATATGATGCCAATT
GATTACATGTCCCTGCCAGGTATCACAGCTACGGCCTCCCAACTTCAAGCAAAGGAGATG
ATGGAGAATGTAAATGTCATGACAAGGAACATAAACATGTACAATGCTGACTTGAGCCAA
CAAAGCTACAGAAATGGGTACAATCCCACACAGCAAGCCATCCAACTTGTTTCACAAAGG
AGAAGCAACTGGGAAAACATTGATGGGACCAAGGAACTCCTGTTCGAGAGACACCCTCAA
TCGGTAGCAGCAGTTTTGTCCAACTCTAATGAAGGTAGGGGATCCAAGCGAGATCACTAT
CATGCTATTGAGCAGGGACAATTTAGCAGAGCAGGTTCAATCAGTTCATTGCTATCCCAA
GGGATATTTGAAGAGGATGAAGGTTATAAGAACGGCAGCAGTAATGGGGCACCTTTTCTA
CAGGCTTTGAAAAGAAAGATGATCGAGGATGAAACTCGTGCATATATTTATGGAATGAAG
TGTCCAATGTCACATGCTGCAGGACCACTTCAAACAAAAGGCACAAACGGTGTAAATGCA
GGTCAATTTATATCACTGAGAGATTGTGGAATATCTAACCCCCATTTTCAAAGTGATAAC
ATAGATAGCAGAAAAAGTGGTGCCATCAGTGAACTCACTGGAGACAGGTATGTTAACTCT
ACAGCTAGAGGTCTAACTTCTTCAAAGCAAAATATTTTCCCCCAACTACATTTAGGCATG
GAAAAATTAGGAAACACAAATGAGTTGGCTCTAGTGCAAAACTTTGCCACAATCAAGAAC
CGGAATCATCTTCTACCAACTACCCTTGAAAAGGTCCCTACACCTCAATTTGACTTGGTC
GGCAAAAGATCCCATACCAATGTTTCAGAAAAGAAGAAAAGAGAGCCTGGTCTATCTAGA
AGAGTTCCATCCAGAAACGGAAAGATGCTGCAAGGAAAGGAAGAAGTGTATGAGAACCAG
CAGCAATCCATAAAAGCAAGAGGGCCATCAGCAAAACAGGCATCTCTCAATCCAGTTGAG
GAGATGATAAAGAAATTCAAGGGCCTCACTCTCAAAGAAAGGAACAACAAACCCGAGGCA
GAACTGCAGAATGCACTTGTTGTATACAACGGAGCTGGAACAATTGTCCCGTATGAAGGG
TTTGATTTTATCAAGAAAAGCAAAGTACGACCTAGAGTGGACCTTGATCCAGAGACAAAT
AGGGTGTGGAATTTGTTGATGGGGAAGGAGGGAGAAGACATTGAGGACACAGATAAGAAG
GAAAAAAGGTGGGAAGAAGAAAGGAGAGTTTTTCGTGGCAGAGTTGATTCATTTATAGCC
CGAATGCATCTTGTACAAGGAGATAGGCACTTCTCAAAATGGAAGGGATCTGTGGTGGAT
TCTGTAATAGGAGTCTTCCTTACCCAAAATGTTTCAGATCACCTTTCAAGCTCTGCCTTC
ATGTCTCTTGCAGCAAAGTTTCCTTTGAAGTCATCAAGCAAGACAGACTGCAATGCAGAT
GGGGCAAAACTACTATTCGAAGAACCAGAAGTCTGTGAACTGAATCCAGATGAAACCATC
AAATGGCATGAAAAGCCATTCAGTCATCAACTTGACAGCCAAAGCTCCATGACTCCCAAC
AGGTCAACAGATTACCTAAGGAACAGTGAGTATTTAGGTGTAGAGAGAACAAGCTTCACT
GGAGCGTATAGTCAAAGCTTGGAGGAAGAAGTGCTATCATCACAAGGTTCTTTTGATTCC
TCAGTTATTCAAGCAAGCAGAGGACCCAGAACCTACTCAGGCTCCTATTCAGAAACAGAA
GATCCTACTATGAGATGCAAGTTCCTCAACATTCATGGTCCAACTCTTGACCAGATAGAG
AACAGTGCCTCGTTTGAGGAATTTTACCATTGTCCAAATGGGAGCTCACTGTTTAATGAA
GGATTACAATATAAACGGTCAGAAATTAGAGAAGAGGGGCAGACGTCAAGATTGGAAAGA
ACAGAAAATCTCAAATGGTCTTCCTCATTCAATCAAGATAGCTATTTTAGAAGACAACTA
CAGGTAAAAGCATTCGGAGAAAGTAACCATCCACTACACATAACTTTGGAGTCTGAACCA
TGGGAAAACGAGAGCATTGAACCTTTCAGTGAAGAGTGCATGTCTTCCTGGGCTTCAACT
GCTTCGGGGTTCAACAAGCCAAAACAACCAGGTCATAGTGGAGGTAAAATCACAGTCCAA
CACAATGGACAACCAATATATCAAAATATGGCCACAACAGTCTTGAAGACCTTATCAAGT
GAGCACATAGTGCACCAAGAAGAAGTTCATACTAGAAGCAATCAGCTTTGCAACAATCAT
CAAGAAATTTGGAAGAAAACCTTCCAATCAGAAAGCGCATCAGTCACAATGCCTCCAACC
ACTGATGTAATCACTAAGATGCAGAAAAGTACCTCATTGTCTGCTGCAGATGCCCTCAAG
CTCACAGAAAGACCTGATGTTGAAAGAATGACTGGTTTGGCTAAGGGCAAAGCTATAGAA
AGCAGAGAGGTTCAATCCAGTGCAAAGGAGCCAGTGCATTCTTCCGAAAATCAGCATGGA
GAAAACAGCAGCTTAAAGCCCAAAAGAAGAAAGGCTCAGGAAGAGAAAACTAATGCAACT
GACTGGGACCAGTTAAGGAAACAGGTGCAGGTGAATGGTTTAGAGAAAGAAAGAAGCAAA
GATAATATGGATTCCATGGATTACGAAGCAATGAGAAATGCTAGTGTTGATGATATTTCT
AACACCATCAAAGAGAGAGGGATGAACAACATGTTGGCAGAACGAATCAAGGACTTCTTG
GACCGACTGGTTAGAGACCATGAAAGAATTGATCTGGAATGGCTAAGAGATGTTCCTCCT
GGTAAAGCAAAGGATTATCTTTTAAGCATATGGGGATTGGGGCTGAAAAGTGTGGAATGT
GTTCGGCTTTTAACCCTTCACCATCTTGCTTTCCCAGTTGACACAAATGTTGGACGAATA
GCAGTTCGGCTAGGATGGGTTCCTCTACAACCGCTGCCTGAGTCACTACAGTTGCATCTC
CTAGAATTGTATCCAATACTGGAGTCGATTCAAAAATATCTGTGGCCAAGATTATGCAAA
CTGGATCAGAAAACATTGTATGAACTACATTATCAAATGATTACATTTGGAAAGGTTTTT
TGCACAAAGAGTAAACCAAATTGCAATGCATGTCCAATGAGAGGGGAGTGCAGGCACTTT
GCAAGTGCATTTGCAAGTGCAAGGCTCGCACTACCAGGGCCTGAAGAGAAAAGTATGACA
AGTTCAAGTGCTCCAATTATGCCTGAGAGAAATCATATCGGAGCTGTGGATCAAATTCCA
TTACCACCATTACCACCACCTGTGCATAACTTGCTTAAAGTAGGGCCTAATGGTGGCAAC
AGTGAACCTATCATTGAAGAGCCAGCAACACCAGAACCAGAGCACACAGAAGTAACACAG
AGTGATATTGAAGATGCTTTCTATGAGGATCCTGATGAAATTCCCACAATAAAACTGAAC
ATGGAAGAGTTCACGGCAAACCTACGGCATTACATGCAGGAGAATATGGAACTCCAAGAA
GGAGACTTGTCAAAGGCTTTAGTAGCTTTGAATCCTGAAGCTGCTTCTATCCATACTCCA
AAACTGAAGAATGTGAGCAGGCTACGAACAGAACACTATGTATATGAGCTTCCAGATAAG
CATCCTCTCTTGAAACAGATGGAAAAGCGGGAACCTGATGATCCTAGCCCCTATCTTCTA
GCTATATGGACACCGGGTGAAACTGCACACTCAATTCAACCACAAGAACAAAGTTGTGGA
TCCAAGGAACAAGGAAGATTGTGCAGTGAGAAGACCTGTTTTGCTTGCAATAGTTTAAGA
GAAGCTAATGCCGAGACAGTCCGAGGAACCATCTTGATACCTTGTAGAACTGCAATGAGA
GGAAGCTTCCCCCTAAATGGGACGTATTTTCAAGTTAATGAGGTCTTTGCAGATCATGAA
TCAAGCCTCAACCCAATCAACGTTCCAAGGGAATGGATTTGGAATTTACCGAGACGAACT
GTATACTTTGGAACATCTGTGACATCAATATTCAAAGGACTTTCAACTGAGGGAATTCAG
TACTGCTTTTGGAAAGGATTTGTTTGTGTAAGGGGATTTGACCAAAAAACACGAGCCCCC
CGGCCACTTATGGCCAGGTTGCACTTTCCTGCCAGCAAGCTGGCCAAGATGAAGACTGAC
AACAAGAAATGA
>EDWA@DN1134_c10_g1_i1
AGAAGGGCCTTAGATTTTGACACTGAAGGGCAAGAAAGAGATGAAACCTCCGCATGCAAG
CCAGCCTGTGAATTAAATTCTAGTCCTGGGACAGAAAACCTCTGTAAAGAAGGAAGTCAA
TCAAAGTCAATGATTCAGCTTTGTGACGAAATTGAAGTGGCAGAAAAGACACAAACAGGC
ATTGCCTTTGAAAGAAACCAATCTGTAAATCAAATGCTGAAAGGCCTCTTATCTTTGCCT
GAAGATCAAGCACCAGGCACACCACTTCCATCCAAGAATACTCCATCGCACAGAAGACAA
AATACTCAACCCCGGAAGCTCAATGGGAAAGGAAAGGGTAAAGCCACTGCCCATGATGGA
CTAAAAATAAAACAAATTGCGATGAATTCTGACGTTCAATTGCCAGCAGGAAGCCCGATT
GATATTAAGTGCAGCAGCAGCTTGATATTGGAGGGAGGACAAGCAAACAAGTCAGTGGCT
ACTCAAGCAGACACCACTGTCACAAATTCGTATGGGAGTCAATACAACAATTTTTCTGCG
TACCAGATGATTCTAGGGATGGAAATCCCTAGAGTTCACAGGAGAAAGAGAACCGGTAAA
GGAAAAAAATTGGCCACATTTAGTGTATCACCATTCATCCCTGCTGCAAAAACTCTTGCT
CCTTCAGAAGCATGCCTGGCAGATAACAGTGAAGCAGGAAGAAGCTTTTCTCTGAATAAA
TTGCAAACATTTGATTGCATCATGGCTCCACATCAAACAGAGATTCCAAAGAAAAAGAGA
ACCAAAAGAACCACAGCGATTCGAGATTTAGCTTCAATAATTGCACAATGTAAAAGGCAC
CCGGAATTCTGCAGCAGTCAGTCACCTGTTGATTACGACATACGAGAAGTTGGAAACACA
GGCAGACCTCATGCTAGCATAGAAGCCCTTGTCAAAGAAATGCAACCAAATTTGGCAAAA
ACAAAGCAAACAAAG
>EDWA@DN11353_c0_g1_i2
ATGAATAACAAAATCAAGAATGAAACGGGAAGTTTGCCTCTTAAGGTAGAGACAGGTCTC
CCCTTTATGTGTGGGACATCTGGTGGTCGTATGAAACTAGATTCTGAAAATAAAGGGCCG
ACACGTGAGGAGCTGGATAGAACTGATAAGGTTTCTGTTAGAGAAGTGGCTGATACATGC
CCGTGCCCCTTAGAGGATCCAGTAGTCTTGGATGGTAAACCTCCGTTTCTAGCTAGTTCA
GATAGTAGTGGTAAGACACATTCATGTGGGTTCAATAATTACCTTAGTTCTTTACCCGCT
AAACGGGATGATGTAAATGTGGTTAGTAGAGATGATGACGAAAAATCTTCAGGGTATACT
TACCCTGGCCCCATAAAAAAGCCATTTAGGCCAGCTCCACTTATCGGAGATCGAAGAATA
AAGAAGACACTGGCTTCTAAACACACAAAATTAGCTCCGAGATTGAAGGAGGAGACTTTA
TCCAATTCTGATGAGAATTTGAAATCTGCTTACTGCGATAGGAGTGCTTACAAGCGATTA
AGATCCGAAAGGAACTACCCTTTCAAAAAAAGGAAGTTCTTACACTATAGCTCAGTATCA
AATTCAGATGGAGGAATCAGCAGCGAGGGCATTTCCAGTTCACCTGAGCAGAGCATCAAT
GGAAATGCTTCAGGTGTATATCCAAAGATGAGTGGAGTCACTGGAGAGTCGCCTCCATTA
GCAGACCAACGCAAATCATTCCACTCGAGGGATTCTCACGTGAAGTTTAGGATCAAATCT
TTCAGGGTGCCAGAATTGTTTATTGAAATTCCGGAATCTGCAACTGTTGGTTCATTGAAG
AGGACTGTTATGGAGGCAGTGACAGCGGTACTTGGAGGTGGATTGCGCAGAGAT
>EDWA@DN11355_c0_g1_i1
CTCAAAACCTTGCTGCTCTTACTGTACATCTCCGTACACTTTTCAAATTCTCCGTTTATT
TTCCCGGAAAAATCAAGACATCAGTTTCCAGAGAACCAAACGGAACTTCAAACTTTTCAA
ATTTCTTTCGGTACTTCAGCGTTGAATGCCTTGAAAACTTTTGTCTTAATGGATTATTTT
GTTTTCGATAACGTGAAAGCAGAGAAAGCCAAGGCGATGAGGAGGTACAATCGGCTTCGA
AGCTTAGCAAAGGCATTTCGTTTCTTGGAATTACTCTTGGCTTTGCTGTTTTTGGCGTGG
ACCTTCGAGCGCGTGCCTTTCCTCGTCAAGATCTCCGGTGAATTCATTTTGAAGCTCGGC
GGAGTCATCGCGAGTCCGCTCTTCGTTTTCCTCGTCTCTAACGTCATCATCGTCACTCTC
ATTGCTAAGTCCGGCATTTTCTCCACCGTTAGCAATGCCGATTCCATAATCTACGAGGAA
ATCACCAAAATCGCCGAGAATCGTTCAAAATCGGAGTCTCAAGAAGAGATTGTATATCAA
GACAAGGAGATCATCTCTCAACCGAGCACAAATACTCTCACATCTGAAGAAATGGAGCCG
GAGTCTGAGTCTGAGTTTGAGTCGGATTCCGATATTGAGATGGATAATCCGAGAGTGTAT
AGAAGGAGTAAGTCGGATAAGTTACCAATGAGAAATACCGAGGAGCAAGTGACAAAAGAG
CTACGGCGATCGGAGACAGAAAAGTGTCGGAAAATTGAAAACATCGACGAGGAATTATTT
TCAGAAGACGAGTTGAGTAACGAAGAGTTTCAACGAACGATCGAAGATTTCATCGCTAAA
CAGTTGAGGTTTCGTCGAGAAGAATCTCTTTCAATTGTTCTTCAATGTCCAAATCTCAAA
AAATAA
>EDWA@DN11355_c0_g1_i2
ATGGATTCGTTTTTTTTCGATAACGTGAAAGCAGAGAAAGCCAAGGCGATGAGGAGGTAC
AATCGGCTTCGAAGCTTAGCAAAGGCATTTCGTTTCTTGGAATTACTCTTGGCTTTGCTG
TTTTTGGCGTGGACCTTCGAGCGCCTGCCTTTCGCCGTTAAGATCTCCGGTGAGTTTATT
TTGAAGCTCGGCGGGGTCGTCGTGAGTCCGATCTTCGTTTTTCTCGTCTGTAACGTCATC
ATCGTCACTCTCATTGCTAAGTCCGGCATTTTCTCCGCCGCTAGCAATGCCGATGACAAA
ATCTATGAGGAAATCACCAAAATCGCTGAGAATCGCTCCAAATCGGAGTGTCAAGAAGAG
ATTCAGTATCAAGACAAGGAGATCATCTCTGAAGAGAACAAAAATGCTCTCACATGGGAG
AAAATGGAGCCGGAGTCTGACTCCGATACTGAGATGGATAATCCGAGAGTCTATAGAAGG
AGTAAATCGGAGAAGTTGCCGATGAGAAAACCTGAGGAGAAAGTGACGAAGGAACTACGA
CGATCAGAGACAGAAAAGTCCCTGAAAATTGAAAACAACGACGACGAATTCTTCCCAGAA
GACGAGTTGAGCAACGAAGAATTTCAACAAACGATTGAAGATTTTATCGCTAAACAGTTA
ATGTTTCGTAGAGAGGAATCTCTATCTATGGTTCTTCAATGTTCAAACCATGAAAAATAA
>EDWA@DN11356_c0_g1_i6
ATGATCAACAACAGCTTTAATAATTCCCGAAGAATCTGGCAATTTTCATCCGAGAAAATG
GGTTCTCATGCAAAAGCTTGGCTCGTTGAAGACGAGACTGCAAGCGAAATGCTAGAGAGG
GTCCAAACGGAGCGACCCTTTTTGCTTCTTCCCCCACTTCACAGGGTTCCCATACGCGTC
GGTAACGTTGTTGAGCTCGTAGGTCCGTCTTCTTCTTCCAAAACCCACATCTTAATCCAG
GCCGCCATCACTTGTATACTCCCCAAACAGTGGAATGGGGTCAGCTATGGCGGATTGGGG
CATTCCGCAATGTTCATTGACTTGGATTGTCGCTTTGATATTTCACGTTTCTCGGAATTG
CTAAACCATAGAATCATGGAAGCAGGATCAAGCAGTAATGTAGATTGTCACAAAATGGAC
TCTGAAGATCAATTTGCAGGAATGAAACATTACAATGAGGAATTGTTTGCATTATGCATG
AAACGGTTTTTGTACATCCGTTGTTATGATAGTTCTGAGTTTCTTGCCACTCTCAAGACA
TTGCACTATCGGATTCGAAAGGAAAGGGAAGCTCATGGTCTTAATGTTCATCTGTTGTTG
ATTGATAGCATTGGAGCATTTCATTGGTTAGATCGCGGTTCATCATCTTTTCCACCGGAG
GGTGATAATAGGAAAAGCTGGCATCTCCAAAATGTGTCCGAAGCAGTGGTTCAGGAGATT
AGAAGGCTCCTATTAGTGCATCCCATGCTTGTGATGGCTACAAAAGCAGTTGTCTTAGGC
AACAACTATTCAACAAATGAGTTAACACGGAATTATGGAAAATGGCCTGCAGCGGATAAC
CCATATTCAAGAAATGTAACAAGTAGTGATCGGCAACTTCCTTATCGGGAGTATATGCCT
GCTGTTTGGCAGTCTTTTGTGACACACAGGACTCTCGTACGAGCTACAGATGATGATTTG
GTTAATGAAGAGCGTCCAAACAACTCCGTATATCTATTAGAATGGCTGATGCCACCAGTG
AATTCATTGGAAAAATTCACAGTGACAGACACTGGTGTGTTCATCCTTTCTTGA
>EDWA@DN11356_c0_g2_i4
ATGGCTGAGTCGGCTGAGTCGAGCAAGGATTATTTTGTAACAACAGTCACTGAGGATCAT
GATATTACATGCTGGGGTTGTGGATTGCGCCTCCTCCTTCCATCTTATGCACCTGTTTTC
AAGTGCGGTTGGTGTGGAGCCATTACAAATCAAAATGTAAATAAACCCGAAAACAAGTGG
CTTTGGGGGAGGCGCTTGCGAGATCGGTGCTTTGTTGTTATTCTCTTCGTGTTTATTCTC
TTTGTGATATGTATGCTCTCTCTCTCTCTCGTTTACACCAACGTTGAAACTCTCCTTCAC
TTAAAAGGTGGGGGGGTATGGGCGGTGTATCCCGTTCTTTTCTCTATCAGCTATACACTT
GGGATTGTTAATTCCATCTTAACAGTGATCTTGGCTGCAACTACTGTTTCGACATTCTGC
TTATCAGCATTCCGATGTGCCGGCACACCTCCAACTGTATTGTGGGGTAGCTATCCAGTT
GTAGGGAAAGGTGACCTCGAAAACTATACCTTCTGCCACTATTGTTCAAAGCCGAAATCA
CCAAGAGCACATCACTGCCGTTCGTGTGGAACATGTGTTTTGGACATGGATCATCACTGT
CCTTTCATAGGGAATTGTGTTGGAGCATCGAATCACCGGCACTTCATCGCCTTCCTTTTT
GCAGCCGTTTCCAGTACCATATACGTTTCAATCATGTCCATGTATGCATCGTTACATATC
TGGCCACCGGTAAAATACAGATCCATCGGCCACTTGAACGGTTTCAGTAGCCATATAGCA
ATTCAAGCATTCAAGGAAGTTTTTCTTGCGTTCGCGAGCTCGGCGGTTCAACTGTCGGCC
AGGGGTCTCATTCTCGTTTATCTATTTATTTCGAGCGTTTCCCTGCAAATTGGTTTAAGC
GTTCTTCTATGGCAGCAGCTAAGTTATATATACGAAGGCAAAACGTACCTCGGCCATTTG
AGTTCACAGGGAAGCGGAGGTGATCACATTGAAGAAAAAGATTGCCAGAATATTCTCAGG
TTCTTTGGTTGCCCATATTCTATTTCCAGGTATTTTCCCAGCCTTCGAAATTCACATAAG
AGACACACGAAGTGA
>EDWA@DN11358_c0_g1_i4
ATGATGATGGGGAGTTTAAGTGAAGAGGAAGATCAATTTTTTGATACCCGTGAAGATGTC
ACCTCTGTATCTGAGTTGGGATCCGATTGCCCGGAGAATTCTGATTCTGAGTATTCCACA
TCCATCAATTCGATGCCGGCTAATTTTGGATTTGAAATTTGGATTAAAAACCTCAGTAGC
ATTCGTGAACGACGTGGTGAATTCCTGAAATGGGTGGGTTTAAGTGTAGATCAGACTGCC
CGGGAAGGTCCCTCTAACTTGTGTCGTGATGAAATTGAAGTAGAGACTGATAGAATTATG
GAGAAGAGTGGAGCCGTCTTAGGATCATCAATTTCTGATGGTGGCTTTTCTTCTAGTCAG
TCTTCCATGACTTGCTCATCAAGTGATGCCAGGGAGTTGTTAGATGCGGCATCGGATGAT
AATCTTGTCTGTAGGATTAAGAATTTGGATGATGGGACAGAGTTCATTGTGGATGAAGTT
AGTCAGGATGGAATGCTCAGGAAACTGCGGGAAGTAAGGTCGAATCATTTGGTTACGGTT
GATGAATTTGAAAGGATGCTTGGCTTATCCCCTGTGGTTCAACAAGCAATGCGACGGGAA
GTCAAAGATGTTTCCAATTTAGGGCCAGAAATACAGAAGGTGAAAAAGGGATGGCTTAGA
AGATTAGGTGCTGTTGCTTGTGTGGTTGATAGGCAGGTTGTATCTTCCGGTATGATATCC
AATGATTGTCATCCAAGTGCAAAGGCTAGGATTCAAATGGTTCGAGTTAGATCATACAAG
AAGCGGTCAAAGGAGTTCTCAGCTCTTTACATGGGGCAAGAGATCCAAGCCCATGAAGGG
TCAATCTTAACAATGAAGTTTAGCCCTGATGGTCAGTACCTTGCAAGTGCAGGTGAAGAT
GGTGTTGTGCGTGTGTGGCAGGTTTTGGAGTCTGAACGATCAGTGGATTCTGAAATTCAC
GATGTCAATCCTTCATGTGTCTACTTCACAGTTAATGACTTTTCTGAATTGGTTCCTCTT
AACGTGGACAAAGAGAAAAATGGCAAATCAAAGAGAGTGAAGAAAGTTTCGGACTCAACT
TGTGTCATTTTCCCTCAGAAGGTTTTTCGAATTTTAGATAAACCTATCCATGAGTTCCGT
GGGCATTGTGGTGAGGTCCTGGATCTCTCTTGGTCAAAGAATAAGCATATTCTATCATCA
TCTGTTGATAAGACAGTTCGCTTGTGGCAAGTTGGATATGATGAATGTCAAAAAGTATTT
TCCCACAATAATTATGTAACATGCATTCAGTTTAATCCAGTGGATGATGATTACTTCATA
AGTGGTTCCATAGATGGGAAAGTGCGCATCTGGGAAATTCCTGGTGGTCAAGTTGTTGAT
TGGACTGACGTGACAGATATTGTTACAGCTGTTTGTTATCGTCCTGATGGAAAGGGTGCA
GTTGTTGGCTCTATGAATGGAAATTGCCGCTTTTATGACGCTTCAGGTTTATCTTTAGTT
TCCTGGTCCCCTTTATGA
>EDWA@DN11358_c0_g3_i1
ATGATGGGAAGTTTATGTGAAGAGGAAGATCAATTTTTTGACACCCGTGAAGACATCACC
TCTGTTTCTGATTTTGGATCCGATTGCCCCGAGAGTTCTGATTCCGAGCATGCTGTATCC
ACTAATTCCGTGCCGGCTGACTTTGGAGTTGAAGTTTGGATTAAAAATTTCAGTAGCATT
CGTGAACGGCGTAATAAATTTCTAAAATGGATGGGTTTAAGTGGAGATCAGACTCTCAAG
GAAAGCCCTGCTAACATGAGTTGTGATGAAATTGAAGTGGAGACTGATAGAATTACGGAG
AAGAGTGGAGCGGTTTTAGGATCATCAACTTCTGATGATGGTTTTTCGTCGAGTCAGTCT
TCCATGTCTTGTTGGTCGAGTGATGGGGTGTTTGATGATAATTTTGTGTGTAGGATTAAG
AATTTGGATGACGGGACAGAGTTCATTGTGGAAGAACTTAGTCAAGACGGCATGTTCAAG
GGAATGAGGCAAGTAGGTTCTAACAATTTGCTTTCCATTGATGAGTTTGAAAGGAAGCTT
GGCTTATCCCCGCTAGTTCAAAAAGCCATGCGCCGGGAGGTCAAAGGAGTTTCCAATTTA
GGGCTAGAAAGAAAGCGGGGAAGAAAAGGATGGCTTAGGAGATTAGGAGCTGTTGCTTGC
ATTGTTGATAGGCAGGTTGAAGCTGCTCGTATGATATCCAGCAATTCTTATCTAAATGCA
GTGGCGAGGGTTCAAATGGTTCGAGTTAGATCTTACAAGAAGCGGTCGAAGGAGTTATCA
GCTCTTTACATGGGACAAGATATCCAAGCCCATGAGGGGGCAATCTTAATAATGAAATTT
AGCCCTGATGGTCAGTATCTAGCAAGTGCAGGTGAAGATGGTGTTGTGCGTGTGTGGCAA
GTTGTGGAGTCTGAAAGATCAGGGAATTCTGACATTCATGATGTAAATCCTTCATACGCC
TACTTCCAAGTAAATAATTTTTCTGAGTTAGTTCCTCTTCATGAGGACAAAGCGAAAAAA
GAAAAATCAACAAGTGTGAAGAAAAATTCAGATTCAATCTGTGTCATTTTCCCTCAGAAA
GTTTTTCGAATCTTGGATAAACCTATCCATGAGTTCCATGGGCATTGTGGTGAGGTCCTG
GACCTCTCCTGGTCAAAGAATAAGCATATCTTGTCATCCTCTGTTGATGAGACAGTTCGC
CTATGGCAAGTCGGATATGACGAATGCCAAAAAGTATTTTTCCACAATAATTATGTAACA
TGCGTTCAGTTTAATCCAGTGGACGATGATTACTTCATAAGTGGTTCCATAGATGGGAAA
GTGCGTATCTGGGCAATTCCCAGTTGTCGAGTTGTTGATTGGACTGATGTGACAGATATT
GTTACAGCTGTGTGTTACCGTCCCGATGGAAAGGGTGCAGTTATTGGCTCAATGAATGGC
AATTGCCGCTTCTATGATGCTTCAGATAACTGTCTGCAGCTTAATGCTCAAATATGTATA
CAGAGTAAGAAGAAGCCAGAATGCAGTAGAATAACTGGTCTTCAGTTTTCTCCTGGGGAC
CCAGATATATTGATGGTCACTTCTGCTGATTCACAAGTTCGAATCCTCAATGGTATTGAC
ATGGTATGCAAATTTCGAGGTTTGCACAGTGTAGGGAGCCAGGTATCTGCGGCATTCACC
CCAGATGGAATGCGAATTGTTTCAGCAAGCGAGGATTCTAATGTCTTTGTGTGGAACTAT
GTTAAACAGGATGGGCCGGTGCCCCAGGCAAAGAACAATAGGGCTTGTGAACGTTTTTTC
TCGAATAATGCATCAGTTGCAATACCTTGGTGTGGGATAACATGCAGAAACTCTATATTC
CCAAATATTTCAGGAACTTCACCATCACCCAAATATTTATCTGGCAGATGGGGGTGTAAT
GAGAAAACTGGAGTATTGCAGTCTGAGTCGGGTGAGAGCTCCCAACACAAATTGCCATTC
TCCTCTTCTGACCGTTTCTCATTGGGACATGGATTTTACTCAGACGCTTTGCCCAAGGGT
ACTGCAACCTGGCCAGAGGAAAAGCTTCCCCTTCCAAACTCCTTGGTTGTATCTCCTGCA
ATTTGTAAATCTCAGTACAAGTTGCTTAAGACAACTTGCCAGAGTGCTCTTGGTTCTTCT
CATGCATGGGGCCTCGTAATTGTAACAGCTGGCTATGATGGACGAATCAGAACGTTCCAA
AATTATGGATTACCGATCCACACTTAG
>EDWA@DN11359_c0_g1_i1
TGCAGCAAAAAAATGGCGGAAGAAGAGAGAAAGAAGAGGGTGGTAGTGGAGTCGTTAGGA
TGGCTGACGGAATCCTCCATCATGCCCAAGAAACACCGGGCCATCGAAGGCGTTGGAGCT
TCCTCCATCCTCGAACTCAAAGCCCAGCTCTACAAATCGCAAGAAGAGTCCAAAAAATCC
AAGGAATTAACAGGTGCTGACGTCGAATACCACCGCGCCAAGAAAAAGATTGCCCCCCAT
GATACCTTCTCCGTCAAGAACTCCGGCGTCGATTCTCGCGCCCTCAAGTATTTTCATTTT
TTTCCTTCCTTTTATGTAGCTAATCTAATTGGGAATTAG
>EDWA@DN1135_c0_g1_i5
ATGAAGGCCACTCTGCTCTGTGACAATATCCTAGGTCTTGCTTATCCTTGTCTAGTGGCG
GCGCCAAGACTCGGGATATCCAGGGTTTTCACCTGTGTATCCGCCATCACCGGTAATCCC
CCGCCTTATTCTTTTTCGTCTCTCCGTAAATCCGCGACGATGCCGGGCGTTGACCCGCCG
CAGACGGAGTGGCCCGCGAAGAAGGTGCGAGATACCTTCATCAAGTTCTTCGAAGGCAAA
AACCACGTCAATTGGAAGTCTAGCCCCGTCGTTCCTCACAATGATCCCACTCTCTTGTTC
GCTAATGCCGGTATGAACCAGTATAAGCCGATCTTTTTGGGGACTGTGGATCCGAACACT
GCTATGAGTAAGCTCACCAGGGCGTGCAACACTCAAAAATGTATTCGAGCTGGCGGGAAG
CATAACGATCTCGATGATGTAGGAAAAGACACTTATCACCATACCTTCTTTGAAATGTTA
GGGAATTGGTCGTTCGGGGACTATTTCAAGAAGGAGGCAATTGAGTGGGCTTGGGAACTC
CTCGCTAAGGTTTATGGCCTGCCTACAGATCGTATTTATGCCACTTACTTCGGAGGTGAT
GAAAAAGCTGGTCTTCCTCCTGATAATGAAGCTAGAGATATATGGCTCAAGTTTCTGCCT
CCTGGACGTGTACTGCCATTTGGTTGCAAAGACAATTTCTGGGAGATGGGTGATACAGGT
CCTTGTGGGCCTTGCACTGAAATTCATTATGACCGACTAGGCAATCGTGATGCTGCTTCA
TTGGTGAATAATGATGATCCAACTTGTATTGAGATATGGAACCTTGTTTTCATTCAGTTT
AATAGGGAAAACGATGGCTCTCTAAAACCTCTTCCAGCAAAGCATGTTGACACTGGAATG
GGGTTTGAGAGATTGACTTCAGTACTCCAGAACAAGATGAGCAATTATGATACAGATGTA
TTCTTGCCGATTTTTGATGTTATCCAACAGGTCACAGGTGCACGCTTATATTCTGGAAAA
GTTGGTCCCGATGATGTTGACAAAGTTGACATGGCATATAGGGTTGTTGCTGATCATATT
AGAACTTTATCTTTTGCAATTGCTGATGGTGCTTCTCCAGGCAATGAGGGACGTGAATAT
GTCTTAAGACGTATTCTTCGCCGTGCTGTTCGCTATGGCAGTGAAGTCTTAAAAGCTCCT
GAGGGATTTTTCAGCAGGCTTGTAAGGATTGTGGTGGAGGTAATGGGTGATGTTTTCCCA
GAGTTAAAGCAGCATGAGGCACGTATTGGAGACATAATTGCTGCAGAAGAGGCGAGCTTT
GGGAAGACATTGGTGAAGGGAATCGAGAAATTTAAGAAGGCAGCTCAGGATGTTCAGGGG
AGTGTATTAAGTGGGCAGGATGCATTTATCTTGTGGGACACATATGGTTTTCCATTAGAT
TTAACTCAGTTGATGGCAGAGGAAAGAGGTTTGGTAGTAGATGTTGAGGGTTTCAACAAT
GCCATGGATGAAGCCAGGGAAAAGTCAAGGAGTGCCAGAAATAAGCAAGCTGGTGGTGCT
ATTGTCATGGATGCTGATGCTACCTCTGCGCTGCACAAGAATGGGGTGTCTACAACAGAT
GATTCCTTCAAATTCATTTGGTTCAAGGACCATGAAAGTGCAATAAAGGCCATATACACT
GGTTCTGAGTTTGTGGAAAGTGCAAGTGCTGGTGATGATGTTGGTATAGTTTTGGAATCT
ACAAGTTTCTATGCGGAGCAAGGTGGTCAGATTTTTGATACCGGATCTCTTGATGGTCCC
TTCGGTTCCTTCCAAGTATGTAATGTTCAAATTTTTGGAGGTTTTGTACTTCATATTGGT
TCTCTTTCTGGAGTTACTGGCAAATTCTCTGTTGGTGATAAAGTAACTTGTAAGGTTGAC
TATGACAGACGGACATTGATTGCTCCAAACCATACTTGCACGCATATGTTGAACTTCGCT
CTTAGGGAAGTTCTTGGTAATCATGTTGACCAGAAGGGGTCTATTGTTCTTCCTGAAAAA
TTGAGATTTGATTTTTCCCATGATCCAAACAGAGACGGTGCTATCAATGCTGATCATTTG
AGAAAAATTGAGTCCATTGTGAATGAGCAAATAAAATCCGAGTTAGATGTATATTCAAAG
GAGGTAACACTTGCTGAAGCCAAGCGTATCAATGGTTTACGAGCCGTCTTTGGAGAAGTT
TATCCTGATCCAGTTAGAGTAGTGGCCGTTGGTAAAAAAGTGGAGGACCTCCTTGCTGAT
CCTGAAAACAAAGAGTGGTCATCAATTTCATCAGAACTGTGTGGAGGCACACACATAACA
AATACACGGGAAGCAAGGGCATTTGCTCTTTTATCTGAGGAGGGAATTGCTAAAGGAGTT
CGAAGGATAACTGCTGTCACTACTGAGAGTGCTTTGAAGGCAATGGAATTGGGTGGCCAA
CTTTTGAAGGAAGTAGATGATGCATCCAAGATGGAAGTAAGCTTGCTGGAGAAGAAAGTG
GCTTCTCTAAAAACTAGTGTGGATTCTGCATCAATTCCTGCTGCCCAGAAGGCTGATATT
AGGGCCAAAATTGCACAACTTCAGAATCAACTGAAAAAGGCACAAAAGAAGATTGCCGAG
CAAAATATGCAGAAAGCCGTTGCGACAGCAACTGAATTAGCTGAAGTTGCTGCCAAAGAG
GGAAAGACTTTCTGCGTCACTCGTATTGATGTTGGTTTAGACGCAGCTGCTCTTCGTGAA
GCAGTTTCAAAAGTTATTCAACAGAAGGGAATGCCGGTGATGGTTTTCAGTATTGATGAA
ACCACGAACAAGGCCATCGTTTATGCTGGTGTACCCGAGAAATCTGAACAGAGCAAGCTA
TTGGAAGTCTCAGACTGGTTGACAAATGCCCTAGGGCCTTTGAAGGGGAGGTGTGGCAGA
GGCAAGGGCGGTCTTGCTACAGGACAGGGAACTGATGTATCGCACGTTGACGAGGCCATG
GACTTGGCAACGTCATTTGCTTCAATGAAGTTAACATGA
>EDWA@DN11360_c0_g1_i3
ATGCCCCTTGATATGTATTCCTTTTTCTTTTCATCTATGTGCCAGGAATTGAATCTGATG
TTTGACTTATCACTATTTCTTCGTCATAACTTTGCTCGGGTTTGGGCTTTAGCTTCAGAA
AAACTCACTTCTCTTGAGATTGGCTACATTTCTTCGGTTACGGTGACTGAACTGCTTAGC
CCTAATGTTGGACCCCATCAGTACCCAAATCAAATTCAACCATCAATATTGCCTAGCATC
CAAAAATTGTCTCTTGCTGTAGATTATATTACAGATACGATGGTCAGTACAATATCAAAA
GGTCTCGCATTATTGACACACTTGGAACTTCGAGATGCACCACTCATAGAACCAAGAGTT
ACTTTTGATCTTACCAACACCGGCCTTCAACAAATCAATCAGCATGGAAGATTAAAACAT
CTTTCTCTTGTCAGGAGCCAAGAGTTCCTCAATACTTACTTTAAGCGAGTTAATGATCTT
GGGATCCTACTTATGGCTGACAAGTGCGCAAACATGGAAAGCATTTGCCTTGGTGGCTTT
TGTCGTGTTACGGATACAGGGTTTAAGACACTTCTGCATTCTTGTTCAAGCCTGTACAAG
CTTAAGGTCTGTCACGGATCCCAGTTGACTGATCTGGTTTTTCATGATATTGCTGCAACT
TCCCTTTCTTTGACTCATGTTAGCTTCAGATGGTGTAATCTTCTCACTAACCATGCCATC
AGGAGTTTAGTCTGCAACACTGGTCTCAAAGTTCTCGACTTGAGATGCTGCAAAAACCTT
GGGGACGAAGCCCTACCTGCTATCAGCTCTCTGTGTGAATTGAAGGTGTTACAGTTGGAC
AACTCCGATATAACTGATGTTGGAATAGCATACTTACGACATGGCGTTATTAGCTCATTG
ATTTCATTATCTGTTAGAGGATGCAAGAAACTTACAGATAAGTGCATCTCTGTGCTATTT
GATGGCTCTTCTAAACTGGAATTGCAAGAGCTGGACCTATCGAATCTTCCTAATCTATCC
GATAATGGCATTTTAGCTCTTGCAAGAAACCAGGTTCCAATTTCCGAACTCCGAATGCGA
CAATGTCCACTCATAGGTGATACTTCAATCATGGCACTAGCCTCGATGCAGGTTGACGAT
GACAGAGGACACGGTAGTAGTCTGCGATTGTTGGATCTTTACAACTGTGGTGGCATTACA
CAACTTTCATTCCGATGGTTGAAGAAACCGTATTTTCCAAGATTAAGATGGCTAGGTGTG
GTGGGGAGTTTAAACAGAGATATTGTAGATGCTTTAGCCAGGAATAGACCATACTTGCAC
GTTGCTTGCAATGGTGACGAACTAGGGACCGATCCATGGAACAATGTAGACGGTTCGAAC
GTGCATGACTATGAGGAGTGGGACGAACTAGAACAGTGGCTGCAGGAAGGAGAGTGGGAG
AGTGATGATGAAGAAATGGAGGATGGTGAAGATGATGCAGATGTGGTGATGGAATGA
>EDWA@DN11362_c0_g1_i1
ATGATCCGGCAAGAAAATTCTGTGGAAGCTTTTCAACTGCTACTTGGTTTCTCTTTATCA
TATCAACCGAGCGACATTAACGCTCATTCCCTTTTCGTAGTGCCTTTTCCTCCTCGGAAC
TACCACAAGACTGTTAAGAGTAAACCCAAAGTCGAGCTTTTTTCAAAAAAAGACCGACCT
TTCACATCTCAATGGGTAGGTTTTGAGAGCATAATATCAGAACATCTAAGTAGAATCTTA
GAAAAATCTATAGATATATCTTTGAAGGTGGGAAAAGGTTTTCAATATAATACAAAACAA
AAAGAGAAAAAGGTGAGTCGAGTGACACTTCCATGGTTCCAATATTTATATAATTATAAT
ATACCATGTACGCGTGATGATTTATAA
>EDWA@DN11362_c0_g2_i1
ATGCGTGGGAAGAAGGAAGAAGATCAAGGGGAGTGTTCTCAAGCAATCCATAACATTCAA
GGTTACCAAGAACACTTATTTCTGCAACAACAGATGCACCAGCAACAGCAGGGGAATGAT
TTATTCGGGGGGACACGGGGAGGGTTGATATTCCCTGAAGTTTCTCCTATCCTGCCATGG
TCTCTCCCTCCGATTCACAATTTCAATCCGGCTCACTTTGCTGGGAACCCGGTTCGAGAC
GATGACCCTTTTCTAGTCCCTCCTCCCCCGTCCTCCTACGGTGGTTTATTCAACAGAAGA
GCTCACGGCCTACAGTTTGCATACGATGGGACGATCTTATCCGACACTCTAGGGCCGGTG
GTTCAACCCGGCTCGGCTCCTTTCGGGCTACAAGCCGAGTTGGGGAAGATGACTGCTCAA
GAAATCATGGATGCTAAGGCTCTAGCCGCCTCTAAAAGTCACAGCGAAGCTGAAAGGAGG
AGAAGAGAACGAATCAACAATCACCTGGCCAAGCTACGCAGCTTACTCCCGAGCACAACG
AAAACGGACAAGGCTTCATTGCTTGCGGAAGTGATCCAACATGTTAAGGAGCTGAAACGA
CAGACCTCTTTGATAGCGGAAACCAGTCCGGTGCCGACCGAAATCGACGAACTATCAGTT
GATACAGCGGAAGAAGACGGTAAGTTCGTGATCAAAGCTTCACTTTGCTGTGAAGATAGG
TCCGACCTCTTGCCTGACCTAATCAAGACATTAAAAGCTTTACGTCTAAAAACACTGAAA
GCCGAGATCACAACGCTCGGCGGGCGTGTAAAGAACGTTCTGTTTATCACCGGAGAGGAG
GAAGAGTCCAGCAGTAGCGGTGAGCAGCAGCTGCAGTATTGTATCAGTTCAATACAGGAA
GCATTGAAAGCGGTGATGGAGAAGACTTCAGTCGATGAGTCATCTTCAGGGAATGTTAAG
AGACAAAGAACCAACATCAGCATTCTCGAACACAGGTCTCTTTAA
>EDWA@DN11363_c0_g1_i2
ATGCCATCTTGGAGAACCACAATGGAGACTTATCATCAAAAAGTGCTGTCTGCTGCAACT
AAATTACTTTCTTTAATTGCCCTGTCCCTGAAACTAGAAGAAGATTTCTTTGTAAAAGTG
GGCGCACTTACTGAACCAATGGCATATATTCGTTTATTACGTTATCCAGGAGACTTGGAC
CCTTCTAGCGAAGAAATATATGGTGCTTCTGCTCATTCAGATTATGGAACGGTCACTCTT
CTGATGACCGATGGTGTTCCGGGGCTTCAGATTTGCAGGGACAAATCTGTGCAACCACAG
GTTTGGGAGGATGTGGCAAGCATGAGTGGGTGA
>EDWA@DN11363_c0_g1_i3
ATGGCTGAACTTCCCGTCATTGACTTGTCCTCACCAGATCGCTTCTCCACCGCCAACTCC
GTTCGTCAGGCATGCATTGACCATGGTTTCTTTTACCTTGTGAATCATGGGGTTGATGAG
GATTTGGTCAAGAAAGTTTTTGAGCAGAGTGGGAAATTCTTTTCACTCCCAATTCAAGAC
AAGATGAAGTTGGCTAGAAAGAACCACAGAGGCTATACACCACTTTATGCTGAAAAGCTT
GATCCTACTTTAATTACCAAAGGTGACTCTAAAGAAAGTTTCTATATTGGTCCACTACAT
GAAGACCTCAATCAATGGCCTTTACAAGAAGATCTTCCATCTTGGAGAAGCACAATGGAG
ACTTATTATCAGAAAGTGATGTAA
>EDWA@DN11364_c0_g1_i1
GTGGAGAAAAGCTATGAGCTACCAGATGGACAGGTTATTACTATTGGAGCCGAACGATTC
CGCTGTCCAGAGGTCCTCTTCCAGCCATCCATGATCGGGATGGAAGCTGCTGGCATTCAT
GAAACGACCTACAACTCTATCATGAAATGTGACGTGGATATCAGGAAGGATCTATATGGA
AATATTGTCCTCAGCGGTGGCACCACCATGTTCCCAGGAATTGCCGACAGAATGAGCAAG
GAAATCACAGCGTTAGCTCCTAGCAGCATGAAGATTAAAGTGGTTGCACCACCGGAGAGG
AAGTATAGTGTTTGGATAGGAGGTTCCATTTTGGCATCCCTCAGCACCTTCCAGCAGATG
TGGATTGCAAAGGCAGAGTATGACGAGTCTGGGCCATCAATTGTCCACAGGAAATGCTTC
TAA
>EDWA@DN11364_c0_g1_i2
GCCATGTATGTCGCTATCCAGGCCGTTCTTTCCTTGTACGCCAGCGGTCGTACAACAGGT
ATTGTTTTGGACTCTGGAGATGGTGTGAGCCACACAGTTCCTATCTATGAAGGCTATGCT
CTTCCACATGCCATCTTGCGTCTCGACCTTGCCGGTCGTGATCTCACCGATGCCCTCATG
AAAATCTTAACGGAACGTGGTTACTCTTTCACGACGACCGCCGAGCGGGAAATCGTGAGG
GACATAAAAGAGAAGCTAGCTTACATTGCTCTAGACTTTGAACAAGAGCTTGAGACAGCA
AAAACCAGCTCCTCTGTGGAGAAAAACTACGAGCTACCGGATGGACAGGTTATTACCATC
GGGGCTGAACGGTTCCGTTGTCCGGAAGTCCTCTTCCAGCCATCCATGATCGGGATGGAA
GCTGCTGGCATTCATGAAACCACATACAACTCGATCATGAAGTGCGACGTGGATATCCGA
AAGGATCTCTACGGAAACATCGTCCTCAGCGGTGGCACCACTATGTTCCCTGGAATTGCC
GATAGGATGAGCAAGGAAATCACGGCATTAGCTCCAAGCAGTATGAAGATTAAAGTGGTT
GCACCACCGGAGAGGAAGTATAGTGTTTGGATAGGAGGTTCCATTTTGGCATCCCTCAGC
ACCTTCCAGCAGATGTGGATTGCAAAGGCAGAGTATGACGAGTCTGGGCCATCAATTGTC
CACAGGAAATGCTTCTAA
>EDWA@DN11364_c0_g2_i1
GCAAGTGGTCGAACAACTGGTATTGTTCTGGACTCTGGAGATGGTGTGAGCCATACTGTC
CCCATTTATGAAGGATACGCCCTCCCACATGCCATCCTCCGACTTGACCTTGCAGGACGT
GACCTTACTGATGCCCTTATGAAAATCTTGACCGAGCGCGGTTATTCGTTTACCACTACG
GCTGAACGTGAAATTGTGAGGGATGTGAAAGAGAAGCTGGCATACATTGCACTTGATTAC
GAGCAAGAGCTGGAAACTTCCAAAACTAGCTCTTCCATCGAGAAGAGCTACGAGTTGCCT
GATGGCCAGGTGATCACAATTGGTTCCGAGCGTTTCCGTTGCCCTGAAGTCCTTTTCCAG
CCTTCCATGATCGGGATGGAAGCTGCTGGCATTCATGAAACGACATACAATTCTATTATG
AAGTGTGACGTGGATATCAGGAAGGATTTGTATGGAAACATTGTTCTCAGTGGTGGAACG
ACCATGTTCCCTGGAATTGCTGACAGAATGAGCAAGGAAATCACTGCCTTGGCCCCAAGC
AGCATGAAAATCAAGGTGGTGGCTCCACCTGAAAGAAAATACAGTGTCTGGATTGGAGGC
TCTATCTTGGCATCTCTCAGCACTTTCCAGCAGATGTGGATTGCTAAGGCAGAGTATGAT
GAATCTGGTCCATCTATTGTGCACAGGAAATGCTTCTAA
>EDWA@DN11364_c0_g2_i2
GCAAGTGGTCGAACAACTGGTATTGTTCTGGACTCTGGAGATGGTGTGAGCCATACTGTC
CCCATTTATGAAGGATACGCCCTCCCACATGCCATCCTCCGACTTGACCTTGCAGGACGT
GACCTTACTGATGCCCTTATGAAAATCTTGACCGAGCGCGGTTATTCGTTTACCACTACG
GCTGAACGTGAAATTGTGAGGGATGTGAAAGAGAAGCTGGCATACATTGCACTTGATTAC
GAGCAAGAGCTGGAAACTTCCAAAACTAGCTCTTCCATCGAGAAGAGCTACGAGTTGCCT
GATGGCCAGGTGATCACAATTGGTTCCGAGCGTTTCCGTTGCCCTGAAGTCCTTTTCCAG
CCTTCCATGATCGGGATGGAAGCTGCTGGCATTCATGAAACCACATACAATTCTATCATG
AAGTGCGACGTAGATATCAGGAAGGATTTGTATGGAAACATTGTCCTCAGCGGCGGAACT
ACCATGTTCCCGGGAATTGCAGACAGAATGAGCAAAGAAATCACTGCCTTGGCCCCAAGC
AGCATGAAAATCAAGGTGGTGGCTCCACCTGAAAGAAAATACAGTGTCTGGATTGGAGGC
TCTATCTTGGCATCTCTCAGCACTTTCCAGCAGATGTGGATTGCCAAGGCAGAGTACGAC
GAATCCGGCCCGTCTATTGTGCACAGGAAGTGCTTCTGA
>EDWA@DN11364_c0_g2_i3
GCAAGTGGTCGAACAACTGGTATTGTTCTGGACTCTGGAGATGGTGTGAGCCATACTGTC
CCCATTTATGAAGGATACGCTCTCCCACATGCCATCCTCCGTCTTGACCTTGCAGGTCGT
GACCTTACTGATGCCCTTATGAAAATCTTGACCGAGCGTGGTTATTCGTTTACCACTACA
GCTGAGCGTGAAATTGTGAGGGATGTGAAAGAGAAGCTGGCATACATTGCACTTGATTAC
GAGCAAGAGCTGGAAACTTCCAAAACTAGCTCTTCCATCGAGAAGAGCTACGAGTTGCCT
GATGGCCAGGTGATCACAATTGGTTCCGAGCGTTTCCGTTGCCCTGAAGTCCTTTTCCAG
CCTTCCATGATAGGGATGGAAGCTGCTGGCATTCACGAAACCACGTACAATTCTATCATG
AAATGCGACGTAGATATCAGGAAGGATTTGTATGGAAACATTGTTCTCAGCGGTGGAACT
ACCATGTTCCCAGGAATTGCAGACAGAATGAGCAAAGAAATCACTGCCTTGGCCCCAAGC
AGCATGAAAATCAAGGTGGTGGCTCCACCTGAAAGAAAATACAGTGTCTGGATTGGAGGC
TCTATCTTGGCATCTCTCAGCACTTTCCAGCAGATGTGGATTGCTAAGGCAGAGTATGAT
GAATCTGGCCCCTCTATTGTCCACAGGAAGTGCTTTTAA
>EDWA@DN11364_c0_g2_i4
GCAAGTGGTCGAACAACTGGTATTGTTCTGGACTCTGGAGATGGTGTGAGCCATACTGTC
CCCATTTATGAAGGATACGCCCTCCCACATGCCATCCTCCGACTTGACCTTGCAGGACGT
GACCTTACTGATGCCCTTATGAAAATCTTGACCGAGCGCGGTTATTCGTTTACCACTACG
GCTGAACGTGAAATTGTGAGGGATGTGAAAGAGAAGCTGGCATACATTGCACTTGATTAC
GAGCAAGAGCTGGAAACTTCCAAAACTAGCTCTTCCATCGAGAAGAGCTACGAGTTGCCT
GATGGCCAGGTGATCACAATTGGTTCCGAGCGTTTCCGTTGCCCTGAAGTCCTTTTCCAG
CCTTCCATGATAGGGATGGAAGCTGCTGGCATTCACGAAACCACGTACAATTCTATCATG
AAATGCGACGTAGATATCAGGAAGGATTTGTATGGAAACATTGTTCTCAGCGGTGGAACT
ACCATGTTCCCAGGAATTGCAGACAGAATGAGCAAAGAAATCACTGCCTTGGCCCCAAGC
AGCATGAAAATCAAGGTGGTGGCTCCACCTGAAAGAAAATACAGTGTCTGGATTGGAGGC
TCTATCTTGGCATCTCTCAGCACTTTCCAGCAGATGTGGATTGCTAAGGCAGAGTACGAT
GAATCCGGCCCATCTATTGTGCACAGAAAGTGCTTCTAA
>EDWA@DN11366_c0_g1_i1
TTTACTCTTTGGCTTTCAAACCTAAAAGGTGTTGTTTTCACGCCGTTGTCATCAGACCAG
CATCTAGAGCCGCGCGATTTCAACTCTTGTCGTCGGCACGCCGTCAAACCCCTCTCCTCA
ACGTCGACCAATCTTCTCCCTATGGGGAAGAAAAAGGATAAAACTTTGAATGAACCCGAA
TCGACAATTGATATGAAGTCAATGATTCATGAAAATGCTTTGTTCTTTGACAAATTGGTG
GAGTTAATCCCTGCTAGGTTTTATCTACCTGATGAAAAGGATAAGCCTTGGTTTCAGGGT
CTTAGCAAGGTCGAAAAGGCTTCTGCCAAGAAACAATCTAGGGAGAACATTAAGAAAGCC
CGTAGAGATAGGTTAGATCCCGAGAAATCGACGAAAACGACTCTCGATTTGTTGAAAGAG
AATTTGGAGAAGGAGAAATCGAATATGGATAGTGATGGTGAGGAGGAAGAAATTGAGGTC
AGGCCTATAATGTCCGATTTAGATGGTGGCGAGGAACGGTCTGTGACCTACGAAGAACTT
AGGGAAAGGCTCCGTAGGAAAATCGAAGAGCTTCGGGGTGGTAGGAATACTGCTGGTTCA
GATAAAGGGAAGAAGAGGAAGAATGAGAGGAATGATAAGAAGGGTAATGCTCAAAAGAAG
CAAAAGAGGGATGGCGCTGCAGAAGAGAAGAAGGTTGATGCAAGTAATGATGAGGATAAA
GTAGAAAAGGATGTCGAAGAGGCTGCAAAGGAACTTACTTTTAGTCGTGTTAAACTCGGG
GATGATGATAAACGTGGGAAGAAGAAGAGAAAACTTTCAAAGTTCAAGGAGCTTGAAAAT
GCAATGAAATTAGAAGAAGCTAAGAAGGATCCCAAGAAAGGAGAGGTTATCGCAAAGAAG
CATTCATGGAAGGCAGCGATGGACAGAGCTGCTGGGGTTAAGGTTCACGATGATCCGAAG
TTGTTGAAACAGAGTATACAGAAGGAGAAGAAGAGGCACCAGAAGAATGCTGAGAAGTGG
AGTGAGAGGGTTGAAACAACTGAGAAGTTGAAAGCGGAGAAACAGCAAAAGAGATCGGAG
AATATAGCCGACAAGATTCACCAGAAGAAGATGCGGCGCATTGCAAAGAGGGAGAAGAAG
CTGTTGCGACCGGGTTTCGAAGGTCGCAAGGAGGGTTTTATTAATGAAGGGTCAACCTAA
>EDWA@DN11366_c0_g1_i2
ATGGGGAAGAAAAAAGAAAGAACTTTGAATGAACCCGAATCGGAAATTGATTTAAAGTCT
ATAATTCGTGAAAATGCTGTATTTTTTGACAAATTGGTGGAGTTGATCCCTGCAAGGTTT
TATCTACCGGATGAAAAGGATAAACCTTGGTTTCAGGGTCTCAGCAAGGCCGAAAAGGCT
TCGGCTAAGAAACAGTCTAGAGAAAACATTAAGAAGGCCCGTAGAGATAGGTTAGATCCC
GAGAAATCGACGAAAACGACTCTCGATTTGTTGAAAGAGAATTTGGAGAAGGAGAAATCG
AATATGGATAGTGATGGTGAGGAGGAAGAAATCGAGGTTAGACCTATAATGTCGGATTCA
GATGGCGGTGAGGAACGGTCGGTGACTTACGAAGAACTTAGGGAAAGGCTTCGTAGGAAA
ATCGAAGAGCTTCGGGGTGGTAGGAATACTGCTGGTTCAGATAAAGGGAAGAAGAGGAAG
AATGAGAGGAATGATAAGAAGGGTAATGTTCATAAGAAGCAAAAGAGGGATGGCGGAGCC
GAAGAGAAGAAGGTTGATGCAAGTAATGGTGAGGATAAAGTTGAGAAGGATGTTGAAGAG
GCTGCAAAGGAACTTACTTTTAGTCGTGTTAAACTCGGGGACGACGATAAACATGGGAGG
AAGAAGAGAAAACTTTCGAAGTTCAAGGAGCTTGAAAATGCAATGAAATTAGAAGAAGCT
AAGAAAGATCCAGAGAAAGGAGCGGTTATCGCAAAGAAGCATTCGTGGAAGGCAGCGATG
GATAGAGCTGCCGGGATTAAGGTTCATGATGATCCGAAGTTGCTGAAACAGAGTATACGG
AAGGAGAAGAAGAAGCATACGAAGAATGTCGAGAAGTGGAATGAGAGGGCGGAAACAACC
GAGAAGTTGAAAGCGGATAAACAGCAGAAGAGATCGGAGAACATAGCGGACAAGATTCAC
CAGAAGAAGATGCGGCGCATTGCAAAGAGGGAGAAGAAGCTGTTGCGACCGGGTTTCGAA
GGTCGCAAGGAGGGTTTTATTAATGAAGGGTCAACCTAA
>EDWA@DN11366_c1_g1_i1
ATGATGAAGGCTGTAAAGTGGAAGCATTTTGTCATGAATTCAGTGAGAGTTTCTTTCCAT
GAGCGGCGCTGCTTCTCGTCTTCGACTAGACTTCCATGGATCTCCCCTCTACAATTCGTA
AAATCCAACTCTCGAAAAGCCGATCCTCCTCCAGAAACCTCACATGCCTCTATGGAGTCG
CAAAGGAAACCGAAGTTTATCTCTCACGAAACTGCCATCAATTTGATTAAACGTGAGAAA
GATCCACAAAGGGCTTTAGAAATATTTAACAGGGTGTCAAAGCAGAAAGGCTTTAGTCAT
AACAGTGCCACTTATGGAACCATCCTTCACAAGCTTGCGCAATCGAAGAAGTTTCAGGCC
ATTGACTCGTTGCTTCGTCAAATGACTTACGAAACTTGTAGATTTCATGAAGGTATATTC
CTCAATCTCATGAAGCATTTCTCGAAGTTTTCTTTACATGATAGGGTGCTTGAGATGTTC
AATGCAATTCAGCCTATTGTTCGTGAAAAACCATCGCTGAAAGCTATTAGTACTTGTCTT
AATCTCCTGATTGAATCAAACCAGGTTGATTTGGCCAGAGATTTTCTGTTGAACTCCAAG
AAATCTCTCAGGTTGAGACCCAACACGTGCATTTTTAACATCTTGGTTAAACATCATTGT
AGTAATGGAGATCTTGAATCCGCGTTTGAGGTTGTAAAGGAGATGAAGAAGTCCCGGGTT
TCTTATCCCAATGTGATTACCTACTCAACCTTGATGGGTGGTCTCTGTGAAAGTGGAAGA
CTTAAAGAAGCCGTCGATTTGTTTGAGGAAATGATTGGTAAGGATCAGATATTGCCCGAT
GCCCTAACCTATAATGTGTTAATTAACGGCTTCTCCCGCGAAGGAAAAGTTGATCAGGCC
AGAAAGATAATGGAGTTTATGAAGAACAACGGATGCAGCCCTAATTTATTCAACTACTCC
GCCTTAATGAATGGGTTATGCAAGGGAGGAAAGTGGCAAGAGGCCAATGAGCTTTTTCTT
GAGATGAAGAGCTCGGGTCTGAAACCTGATACAATTGGTTATACTACATTGATTAATTGC
CTTTGTAGGGCGGGTCAAATAGACGAGGCAATGGCGTTGCTTAAGGAAATGAAGGAATAC
GAATGCCAACCAGATGTTGTTACTTTAAATGTAGTACTTGGGGGATTATGCAGAGGTGGT
AGGTTCGAACAGGCACTTCAGATGCTCGAGAAACTGCCGTATGAGGGTGTTTACTTGAAC
AAAGCAAGTTACAGAATTGTATTGAACTCATTGTGCCAGAAAGATGAAATGGAGAAGGCA
ACTAAGCTGTTGGGTCTGATGCTGGAGAGGGGGTTTTTCCCACATTATGCAACTTCGAAC
GAGTTGTTGATTTGCCTTTGTAAAGCCGGAATGGTAGATGATGCAGTTTCGGCAATGTCT
GGATTGGCCGAAACCGGGTTTAAACCAGAAGTACAATGCTGGGAGTTTCTAATTGAACTG
AATTGCAAAGAAAGGAAGCTGCTCCCTGTTTTTGAACTACTTGACGAGCTAACATTAACA
TTTTAA
>EDWA@DN11368_c0_g1_i3
GGAAGGTTGGTCATAGAAGCAAGTTTAAAAGAAGGGTTAGATCGAAAGATGAGGGGGTCG
GGATATTCAGGCAGTGTAGAAAAACAAAAAGAAAATACAGATTCTCCTTTGTTTCCAGTT
ATCTCTTCCTCTTCCTCTTCCCAGATGGTAAGGGGAGGGAAGGTTGGTCATAGAAGCAAG
TTTAAAAGAAGGGTTAGATCGAAAGATGAGGGTTCCGACGATTCGGATGAAGATTACGTG
GTTTCACCGGAGGATGATGCGGATGATTATTGTTCTTCCTTAGACGGGTGTGCATCGGAA
GAGGGTTTTGGGGGTTTCATTGATGATTACAGGGAGGAGGAAGAAGAAAAGGTGAGAAAG
GTTGTTAGGTTGAAAGGTAAACATTGGAGGAGGAGGATAGTGGATAGGAAACCACGAAAG
CGGAAAGTTGTATCCGATGAAGACGACGACGATGAAGATTATGAGGAGGAGCAAGACGAG
GAAGATGATGATGTGGAGTTCACCTTGGATGAGGAAGAGGAATTGACTAATAAAAAGAAG
AAGAAAAATAAGAACATTAGTAAGCCAGGTTTGCAGAAAAGGGGTGCTTCTAACCATAGG
ACAAAGAGGGATAAGTCTGCAGTTGCTAAGATGCCTTTGAAAAAAGAGGGAAGGAAGAAA
CGTCGATTGGAAAAGAAAAGGAGAATTGAGGAAGAAGATGATGATGATTGTGATTTTATA
GGCAATGCTCCGATTATGAGAAAAAAGAGCAGAAAAAATGGACAGAGGAAGAAGGCATAT
GTTATATGTTCTGATTCAGATTTTGTTTCATCTGATTATGAGTATACAATCTCAGAGGAA
GAGATACAACAAGTGAAAGAAGCCAACCGATTGTGTGGAAGTATAAAAACTAGTCTGAGG
AGTTCATCGTCCGCAAATAGAATTCTGGAGGTTGAGGCATTA
>EDWA@DN11369_c0_g1_i3
ATGAGGCAAAGTCTATCTGATGGTTCACTTGATACAATGGCAAGAAAACCTGCTGATCCT
GAAGAAGAGCTTCGGTGGATGTCTCAAGAGGTGCATGGTTATGTGGAAGCTGTTCTTAAC
AGCCTTGCTGCCAATGTTCCAAAGGCTGTCGTACTTTGCCAAGTAGAGAAAGCAAAAGAA
GACATGCTTATTCAGTTATATAGCTCTGTTAGTGCCATTAGCGATCGCAGGTTTGAAGAA
CTGCTCATGGAGGACCAAAATGTAAAGCGCAGGAGGGAGCGATACCAGAAGCAATCTTCT
CTTCTTTCGAAACTTACAAGGCAACTTAGCATCCATGACAATCGAGCTGCCGCCGCCTCC
AGCTGGTCTAACGGCAGTGCAGCAGAAAGCAGCCCACGGGTAAGTGGAGCCTCACCAGGC
GATGACTGGAGGAATGCATTTGATGCTGCTGCAAATGGACCTACAGGTTCAGGTAGATTC
GGGTCGAATGGTCATAACCGACGGTATAGTGACCCAACACAAGATGATGATGATGGTTCA
GGTTCAAGATCTGGCAGCCGTAGGACACCGACTAGGATGCCACCGGCGCCGCCACAGTCT
GGCTCGTCTTACAGATACTAG
>EDWA@DN11369_c0_g1_i5
ATGAGGCAAAGTCTATCTGATGGTTCACTTGATACAATGGCAAGAAAACCTGCTGATCCT
GAAGAAGAGCTTCGGTGGATGTCTCAAGAGGTGCATGGTTATGTGGAAGCTGTTCTTAAC
AGCCTTGCTGCCAATGTTCCAAAGGCTGTCGTACTTTGCCAAGTAGAGAAAGCAAAAGAA
GACATGCTTATTCAGTTATATAGCTCTGTTAGTGCCATTAGCGATCGCAGGTTTGAAGAA
CTGCTCATGGAGGACCAAAATGTAAAGCGCAGGAGGGAGCGATACCAGAAGCAATCTTCT
CTTCTTTCGAAACTTACAAGGCAACTTAGCATCCATGACAATCAAGCTGCTGCCGCCTCC
AGCTGGTCTAACAGCAGTACAGCTGAAAGCAGCCCACTGACAAGTGGAGCCTCACAGGGT
GATGACTGGAGGTCTGCATTTGATGCTGCTGCAAATGGACCTACAGGTTCAGGTAGACAC
GGGTCGAATGGTCATAGCCGACGGTATAGCGACCCAGCACAGGATGGTGATGAGGGTTCA
GGTTCAATTTCAAGACCCGGTAGCCGTACGACACCGACTAGGTTGCCACCGGCACCGCCA
CAGTCTGGTTCATCTTATAGATACTAG
>EDWA@DN1136_c0_g1_i4
ATGGCGAAGAACAAAAGAGAGCGAAACCAAAATCCACAGCCTTTTTTGGCTGATAACGAT
TCCGTCGCCTCCTCAAAGAAACACTCCAAAGCTGCCAAACACCACCAGAAGCAAGACAAA
ATGATTTCGTCGGGGATGAGTTCGAAAATCTTGAAAGAAGCGCTCCTTCAACAGAAGGAA
ATAGAAGAGGAAGCTTCAGGAGGGAACGCTAAGAGCGCGTTTGGTTCTGTTGAAGAAGAA
TATACCAAGCATGAAGAAGAAGAAGAGGATATTGACGATTTTGGTGGATTTTCTGAGACA
CAAAGTCAATTTGGCAATTATGAAGAGGAAATTGATGAGGATGATGAGAAATTGCTGGAG
GCATTCTTGTCAAAGGATGCTGGTCCACAGAGAACACTTGCAGACGTTATAATTCAAAAG
ATCAAGGAGAGTGATGCAAAAGTTGCTTCAGAAACATATCCTATGCCTAAGTTGGACGAG
TCTCTCATAGATTTGTACAAGGGAGTTGGCAAGTTTCTGAACAAATACACAGCAGGGAAA
ATGCCCAAAGCCTTTAAACACATTCCTTCAATGCAACTTTGGGAGGATGTTTTGTACTTG
ACTCAGCCCGAGAATTGGTCTCCAAATGCGATGTTTCAAGCCACAAGAATATTTGCTTCC
AATTTGGGTGCTAAGAAGGCAGAGCGTTTTTATAGGCTAGTCTTGCTTCCACGTGTTAGA
GATGATATTAGGAAGAATAAGCGACTTCATTTTGCTTTATATCAGTCTTTGAAGAAGGCT
CTATACAAACCTGCTGCATTTAACAAGGGGATATTGTTTCCATTGTGTAAGTCGGGGACA
TGCAATCTCAGGGAGGCAGTTATCGTTGGGAGTGTTCTTGAAAAAGTCTCCATTCCTATG
CTTCATTCAAGTGTTGCATTAATGAAGCTTGCAGAAATGGAATACTGTGGCACAACAAGT
TATTTTATAAAGCTTCTTTTGGAGAAGAAATACGCTCTGCCATATCGGGTTGTTGATGCT
GTTGTTGCTCATTTTATGAGATTTCTTGAAGATACAAGGACAATGCCTGTAATATGGCAT
CAGTCACTTCTGGCTTTTGTGCAACGGTACAAAAATGAACTGCGCAAGGAAGATAAAAAT
AACCTCAGAATTCTACTTGAGACACAAAAGCATAAATTAGTTACTCCTGAAATTATGAGG
GAGCTAGATAACAGCCGCAATCGAGGAGAGAAGGAGGATGATCCTATGCTATTAGATATC
CTTTTCTTTTCAAGTGGGTGTTTTTTTTCTCTGAATATAAGAAGAGTTGATTTAAAAATT
TTGTTCATTTATCGTGGTAATGGTGCTTGTTTATAA
>EDWA@DN11371_c0_g1_i10
ATGATGGCAACAGCTGCTGTTATCGGACTTACTACCACCAAGAGGCTATTGAGTTCTTCA
TTTTCGTATTCCGATATCTCTGAGAAGCTCTCATACGCCGGTGATTATGCTGGATCTTCG
TATTATTCCATTGCTCCCACAAAAAGTATTATAGTTGCCAAGAAATCGTCTAATTTTAGC
CAAAGCCTTCCTTCATCCGATCGGAGTAGTCGGCCGATTAAAGCTCTTAAAGAGAATGTG
GATACCACCTCCATTGTTTCGACTTCGGAGCCTTGGTTCCGGGGATCTGATGACTTCAAA
GAAGAAAGCTATGATCTTGACTACTCTGTGGAGGCTCTTCTTTTGCTTCAGAAGTCTATG
CTAGAAAAGCAATGGACTCTTTCATTCGAGAGGACAGTGTTCACTGAATCACCGAGTAGA
AAAGCTTATGTGAAAGTACCGGTTACTTGTTCTGGGGTGTCAGCTCGGCAACGGAGATTC
GATACTAGGAGGAAAATTCTGAGCCAAAATAAGTCAATGATGCAACCTAATGCTAAGAAA
CTAAGATCATTGATCAGTCCGGAGCTGCTTCAAAGCGATTTGAAGGGTTATGTTAATGGT
GTAGTAAGTGGAGAGTTGCTCAGCCATGCCGAAGTTGTTCGACTGTCGAAGAAAATCCAA
GCTGGGCTTTCCTTGGAGGATCAGAGATTAAGATTGAAGGAGAGGCTCGGGTGTGAGCCG
TCTGATGAACACCTTGCAACTTCCTTGAAGATTTCCCGTGCCGAGTTACGCTCAATGTTA
ATTGAATGTTCATTTGCAAGAGAAAAACTGGCAATGAGCAATGTTCGTTTGGTCATGTCC
ATAGCTCAAAGATATGAAAACTTGGGCGCTGAAATGCCTGATCTTATTCAGGGTGGTTTG
ATTGGACTACTGCGTGGCATTGAAAAATTCGATTCTTCAAAGGGGTATAAAATTTCAACT
TACGTTTACTGGTGGATACGGCAGGGTGTATCGAGAGCATTAGTTGAGAACTCGAGAACA
TTAAGGTTGCCTACACATATGCATGAACGACTGGGATTAATCCGGAATGCAAAATATAGA
CTCCAAGAGAAAGGAATAGAGCCAACTATTGACAGGATTGCTGAGAGTCTGAACATGTCC
CAGAAGAAAGTTCGGAATGCTACCGAGGCAGTCAGTAAGGTCTTCTCACTCGACCGCAAT
GCATTCCCCTCTTTGAATGGTCTTCCAGGACAGACTCATCATAGTTACATTGCAGATAAC
CATGAAGAAAACAATCCATGGCATGGAGTAGATGAATGGGCACTCAAGGACGAAGTGAAC
AGGCTCATCGATATAACACTTGGAGAACGAGAGAGGGAGATTATACGACTTTATCATGGT
CTAGGTAAAGAGAGTCTTACATGGGAGGACATCAGTAAACGGTGA
>EDWA@DN11371_c0_g1_i6
ATGATGGCCATTGCTGCCTTGAGTTCTTCCTTTTCTTATTCGGATATCATCGAGAAGCTC
TCATATGCCAGTGATTATGGATCTTCATATTATCAAACTTCTTCAACAAAAAGTTTAATA
GTTGCAAAAAAATCATCTAATTGTAGCCAAAGTCTTCCATCGTCCAAACAGCGCACTCCG
TCAATTAAAGCTCTTAAAGAGCATGTGGATACTGCCTCTAGTATTTCAACTGCAGAGCCT
TCGTTTAATGGATCCAATGAATTGGAAGAAGAAAGTGATGAACTTGACTACTCTGTGGAG
GCTCTTCTTTTGCTTCAGAAGTCTTTGCTGGAAAAGCAATGGACCCTTTCTTTCGAGAGG
ACACGATTCACTGAACCGCCGAGTAGGGAAACCCACAAGAAGGTACCAGTTACTTGTTCT
GGGGTGTCTGCTCGGCAACGAAGATTCAATACTAAGAGAAAGGTTCTGAGCCAAAATAAA
TCAGTGGTACAACCTAATGCGAAGCAGCTAAGATCATTGATCGGTCCAGAGCTGCTTCGA
AGTCGCTTGAAGGGTTATGTGAAGGGTGTAGTGAGTGAAGATTTGCTTAGCCATGCGGAA
GTTGTGCGCTTGTCAAAGAAGATCAAAGCTGGACTTTCCTTTGAGGAGAACAGATTAAGA
CTAAAGGAGAAACTGGGATGTGAGCCATCTGATGAACAGCTTGCTACAACTTTGAAAATT
TCTCGTGCTGAGTTACGGTCAAAGTTAATTGAATGTTCTTTGGCAAGAGAAAAATTGGCA
ATGAGCAATGTTCGGTTGGTTATGTCGATAGCTCAAAGATATGATAACATGGGTGCTGAA
ATGTCTGATCTTATACAGGGTGGTTTGATCGGACTATTGCGTGGCATTGAAAAATTTGAT
TCTTCAAAAGGATATAAAATCTCAACCTACGTGTACTGGTGGATACGTCAGGGTGTTTCT
AGAGCATTAGTTGAGAACTCAAGAACATTAAGGTTGCCTACATATTTGCATGAAAGGTTG
GGACTAATCCGAAATGCAAAATATAGACTGGAAGAGAAAGGAATAACACCAACTATCGAT
AGGATTGCTGAGAGTCTGAACATGTCTCAGAAGAAAGTTAGGAATGCTACAGAGGCAGTC
AGTAAGGTCTTCTCCCTTGATAGGGATGCGTTTCCGTCTTTGAATGGTCTTCCCGGAGAA
ACTCATCATAGTTACATTGCAGATAACCATGTCGAAAACAATCCGTGGCATGGCGTAGAT
GAGTGGGCACTCAAGGATGAAGTGAACAGACTTATCACTGTAACACTTGGAGAACGGGAA
AGGGAGATTATTCGCCTTTATCACGGTCTAGATAACGAAAGTCTTACATGGGAGGACATC
AGTAAACGGTGA
>EDWA@DN11372_c0_g1_i4
ATGGAAGAGATTGGAATGGACCCATCTGCAGCCAATCCTGGACCCATTGATCCTTCAGTT
CTGTATGATCAAGAAAAGCATGTATCTTCAGCTGTTTGGGATGGCCAGGAGCGTGGTGCA
CTTAGATGTCATGAGCATACATCAAAGTTGAGTGAATGGAGACTCACCCCAAAACAGATT
GAATTGGTTGAGAAAGCAGGATTTGGGTACTTGAGGAAGATACCTGCCATTAGTTTAGAT
AATCCACTCATTTCAGCGTTAGTTGAGAGGTGGAGGAGAGAGACGAATACGTTTCATTTC
ACTGTTGGAGAAATGACTGTGACTCTACAAGATGTTGCCTTCTTGCTGGGATTGGCAATC
GATGGGAAACCTGTGATTGGAATAACGTATACCACTTGTGGCACCGTGTGTGAAAAGTAT
CTAGGGAAAGCGCCGGATTCTACTTATGCGAGTGGTGGGATGGTGAAGCTAAGTTGGTTG
AAAGAGTTCTTTTCTCAGTGCCCTGAAAATGCATCGATTGAAGAGATTGAGTACCACACA
CGTGCTTACCTTTTATATCTTGTGGGAAGCACTATTTTTTCAACTACTACAGGGAATAAG
GTCCCTGTCATGTACCTTCCTTTGTTTGAGAATTTTGAAGAAGCTGGGAGATATGCATGG
GGTGCAGCTGCGTTAGCATTCCTGTATAGGGCTCTTGGGAATGCCTCAGTTAAATCTCAA
AGCACCATTTGTGGATGTTTGACTTTACTTCAGTGCTGGAGTTACTATCATCTAAATATT
GGTCGACCAAAGCTCAACAGGGACCCTATCCACGACCATTTCCCTTTTGTACTTAGGTGG
AAGGGAAAGCAGAGTGGTCCAACGACAAACCGTGATGTAGTTTTCTACCGCAAGGCACTA
GACTCCCTAGAACCATGTGATGTAGAGTGGCTTCCTTACAAATACATGGATAGTACAGTA
ATCCCAGTGGAAATTAGAAATACTTTGGCATTGGGGAGGTCTAAAACGATGTTAATCTGC
TTTGACAAGGCAGAAAGGCACCTCCCTAATCGTGTCCTAAGGCAATATGGCATTCTTCAA
CCGATCCCTGAAGATGTAGAACAATGGGTAAGAAAGAGCCGTGGGGTTGATGGCGGGGTG
GACTTGTCTGGGAAAATGGAATCAGAACTTAACGAATGGGCAAATCGTGCACTCCATATT
GTGGAAGGTGATGATGACGCAGATGAAAACGAATACATGGTGTGGTACATGAGAATTACT
CGTAAAGTTGTTGGGAGACCTATTTCTCTCTCTTCGGAGTTTCAAAGAACAATTGGTGGT
GTGCGGGAAATTTCTTACTTAGCCGACACTTTCCCTCTGAAAGGACTGCAGCCTGAGCAA
TTTGAATTAATTACCAGGATTAGATCTATTGCACAAGAATGCTTGAGAGACCAAGTTGGA
GGCCCGATTGTAGTGTCACCCCTTGTGGGAACTGAACTTGGGAAAAGGAGTAGGGGGAAG
GAGAGGGTAAGAAGAAAGGCTACTGGGAAACGGAAGCGTAGTAATGATCCCATGGAAGGT
CATGGAGTTAGTGAGGACGAGTCTCAGTATTGTGGCATGGTTGTCGAGGTAGATCATTTA
CATCTACAGCACGAAGATAATGAGTTACATCATCTGCCACTTTGTACTACAGTTGTCGAG
GGTGAAAATGCACTGCTATTGGAAGAACCTAATAAAGTTGATGACATGCAACTTCGTGAT
GCAACTGATGGGATTGATGCCTCACAGTTTTGCGACGAAAGTAATGATATCGACAACTCA
AATATCCCTCACACTATTAGTGAAATTGATTTGCAAAATGCCGAAACAATAGAGAATGTT
ATTCCGCAGTCATCTGATCTACCTGATGCGACCAATGATACCAATGGTTCAGAAATTCAT
AACACAAACAAGATCCCTGATGACTCACAATTATGTAATGCTACTGATGGCGTCAATGAC
CCCCAAACTCAAGTAGCTACTGATGATAATGAATCAGAAACTCATCATGCAACTGAGAAT
ATCAGTGTGTTGCAACCCTCTTATGTTGCCATTAACATTGATCAGCAAACGGTAAAAGCG
GAAGCAGAGGCTGTTCAACAGTTGCCTCATGAAAACACCGAGGATCTTCCGCAGCAGGGT
GAGACCAGTGTTGTATAA
>EDWA@DN11372_c0_g1_i6
ATGGAAGAGATTGGAATGGACCCATCTGCAGCCAATCCTGGACCCATTGATCCTTCAGTT
CTGTATGATCAAGAAAAGCATGTATCTTCAGCTGTTTGGGATGGCCAGGAGCGTGGTGCA
CTTAGATGTCATGAGCATACATCAAAGTTGAGTGAATGGAGACTCACCCCAAAACAGATT
GAATTGGTTGAGAAAGCAGGATTTGGGTACTTGAGGAAGATACCTGCCATTAGTTTAGAT
AATCCGCTCATATCAGCATTAGTTGAGAGGTGGAGGAGAGAAACCAATACATTTCACTTC
ACAGCTGGAGAAATGACTGTGACTCTTCAAGATGTTGCCTTCTTGTTGGGATTGGCTATC
GATGGGATGCCTGTAATTGGAATAACATATACCGCTTGTGGCACGGTGTGTGAAAGGTAT
CTCGGGAAAGCGCCAGATTCCACTTATGCGAGTGGTGGGATGGTGAAGCTAAGTTGGTTG
AAAGAGTTCTTTTCTCAGTGCCCTGAGGATGCATCAATTGAAGAGATTGAGCGCCACACG
CGTGCTTACCTTTTGTATCTTGTGGGAAGCACTATTTTTTCAACTACAACAGGGAATAAA
GTCCCTGTCATGTACCTTCCATTGTTTGAGAATTTTGAAAATGCTGGGAGATATGCATGG
GGAGCAGCTGCATTAGCATTCTTGTATAGGGCACTGGGGAATGCCTCTGTTAGATCCCAA
AGCACTATTTGTGGATGCTTAACACTACTTCAGTGCTGGAGTTACTTTCATCTAAATACC
GGTCGACCAAAGCTCAACTGGGACCCTATCCACGATCATTTCCCTTTTGTACTGAGGTGG
AAGGGAAAGCAGAGTGGTCCAACGACAAACCGTGATGTAGTTTTCTACCGTAAAGCACTT
GACTCCTTGGAACCATCTGATGTGGAGTGGCTTCCCTACAAGTACATGGATAGTACTGTA
ATCCCGGAGGAAATTAGAAATAGTTTGGTTTTGGGGAGGTCTAAAACAATGTTGATCTGC
TTTGACAAGGCAGAAAGGCACCTTCCTAATCGTGTCCTAAGGCAATTTGGTATGCTCCAA
CCAATCCCAGAAGGTGTGCCACAATGGGTAAGAAAAAGCCGTGGAGTTGATGGTGGAGTG
GACTTGTCTGGGAAAATGGAATCAGAACTTAACGAATGGGCAAATCGTGCACTCCATATT
GTGGAAGGTGATGATGATGCAGATGAAAATGAATACATGGCGTGGTATTTTAGAATAACT
CGTAAAGTTGTAGGGAGACCTGTTTCTATCTCGTCGGAGTTTCAAAGAACAATTGGTGGT
GTACGGGAAATTTTATACTTGGCGGAAACTTTCCCATTGAAAGGACTGCTGCCTGAGCAA
TTTGAGTCAATTTCCAGGATTATGTCTATTGCACAAGAATGCTTGAGAGACCAAGGTGGA
GGCACAGTTGTTGTGTCACCTGTTGTGGGAACTGAGCTGGGCAAAAGGACTAGGGGAAAG
GAGAGGGTGAGAAGGAAGGGTACTGTGAAACGGAAGCGTAGTAATGATCCCATGGAAGGT
CATGGAGGTAGCGAGGATGAGTCTCAGTATTGTGGCATAGTGGTTGAGGTAGATCAATTA
CATTCATATCACACAAATAATGAGGAAGATCATCTGCACCTTTGTAATACAGTTATCGAG
GGTGAAGCTGCACTGCTATTGGACACACCCAATAAAGTTGATGACATGCAACTTCGTGAT
GCAACTGATGGGATTGATGCCTCACAGTTTTGTGATGCAAGTAATGAGGCTGACAACTCG
AATATACTTATTGCTATTGGTGAAAGTGATATGCAAACTGCCAAAACAGTGGAGGAGGTT
ATTCCACAGTCGTTTGAGCTACCTGATGCTACCAATGGTACCAACAATTCAGAAATTCAT
AATGAAACTAACAAGCCTGATTACGCGCAAGCTTGTAATGCTACTAATGGGATCAATGAT
CTCCAAACACCTGTGGGCACTCATGTTAATGAAGCACAAACTTGTGATGCAACTGATATG
GTCAGCGAGTCACAACCCTCTGATGTTGCTGTCAGTGATCAACAAATGGTAAAAGAAGAA
GCAGAGGTTGTTCCATTGTTGTCTTGTGAAAATACGGAGAATCTTGCTCAGCAGGCTGAT
AATAGTGTTGTAGCATAA
>EDWA@DN11373_c0_g1_i1
ATGGAACCCGACGTGAGCATCGAGACATCGTGCATGATCCGAATCGCCGTCCTTCCGATC
GGCAACGTGCCTCCTTCTCTCCTGCGGGACTACCACTCCATGCTTCTGCCGCACCACACG
ATCCCTCTCTCCACCATCAGCTCCTTCTACACGGAGCACCAGAAATCCCCTTTCGCTCAC
CAGCCTTGGGATAAGGGCTCGCTCCGGTTCAAATTCCTGTTGGGCGGGTCACCGCCCAGC
CCCTGGGAAGATTTCCAGCCCAATCGCAAGATCCTCTGCGTGATCGGCATCTGCCACTGC
CCTTCGTCGCCG
>EDWA@DN11376_c0_g1_i1
ATGAATAGTAGAGGTAGGTATCCACCGGGGATCGGCGTTGGCGGGGGCGGCGGACTGAAC
GCGAACCCTAGCTTTCAATCGAGGCCGCCGCAACAGCAGTACGTGCAGAGGAATTTTGTG
CAGAATCACCACAACTTTCAACAGCAGCAGCAGCAGCAGCATCAACAGTGGCTCAGGCGA
AACCAGTTACCTGGCGGAAATGACTCCAATGTCATAGACGAGGTCGAGAAGACCATACAA
TCCGAAGCCATTGACTCAAGTTCACAAGATTGGAAGGCAAGGCTAAAGATGCCACCTCCA
GATACTCGCTACAAAACAGAGGATGTAACAGCTACAAAGGGAAATGAGTTTGAG
>EDWA@DN11376_c0_g1_i2
ATGAATAGTAGAGGAAGGTATCCACCGGGGATCGGCGTTGGCGGGGGCGGCGGACTGAAC
GCGAACCCTAGCTTTCAATCGAGGCCGCCGCAACAGCAGTACGTGCAGAGGAATTTTGTG
CAGAATCACCACCACTTTCAGCAACAACAACAGTGGCTCAGGCGAAACCAGTTACCTGGC
GGAAATGACTCCAATGTCATAGACGAGGTCGAGAAGACCATACAATCCGAAGCCATTGAC
TCAAGTTCACAAGATTGGAAGGCAAGGCTAAAGATGCCACCTCCAGATACTCGCTACAAA
ACAGAGGATGTAACAGCTACAAAGGGAAATGAGTTTGAG
>EDWA@DN11378_c0_g1_i3
ATGGCGGCCGCGAACGCTCCCATCGCCATGAAGGAGGTCTTAACTTTGCCGAGCGTTGGT
ATCAATCCTCAATTTATCACATTCACGAACGTAACTATGGAATCTGATAAGTATATCTGT
GTGAGAGAAACCGCGCCACAAAATAGTGTTGTGATCATCGACATGAGCATGCCGATGCAG
CCCTTGAGAAGGCCTATTACAGCGGACTCTGCTCTTATGAATCCGAATTCTAGAATTCTA
GCTTTGAAAGCTCAACTACCGGGAACAACTCAGGATCACTTGCAAATATTTAACATAGAG
TTGAGAACGAGAATTAAATCGCATCAGATGCCTGAACCAGTTGTATTTTGGAAATGGATT
>EDWA@DN11378_c0_g1_i4
ATGGCGGCCGCGAACGCTCCCATCGCCATGAAGGAGGTCTTAACTTTGCCGAGCGTTGGT
ATCAATCCTCAATTTATCACATTCACGAACGTAACTATGGAATCTGATAAGTATATCTGT
GTGAGAGAAACCGCGCCACAAAATAGTGTTGTGATCATCGACATGAGCATGCCGATGCAG
CCCTTGAGAAGGCCTATTACAGCGGACTCTGCTCTTATGAATCCCAATTCAAGAATCCTC
GCTTTGAAAGCTCAACTACCAGGAACAACTCAAGATCACTTGCAAATATTTAACATAGAG
TTGAGAACGAGAATTAAATCGCATCAGATGCCTGAACCAGTTGTATTTTGGAAATGGATT
>EDWA@DN11378_c0_g1_i5
ATGGCGGCTGCAAACGCTCCCATCGCCATGAAGGAGGTCTTAACTTTGCCAAGCATCGGT
ATCACTCCTCAGTTCATCACATTCACGAACGTAACTATGGAATCTGACAAGTATATTTGT
GTGAGAGAAACTGCACCGCAAAATAGTGTTGTGATCGTTGACATGAACATGCCCATGCAG
CCGTTGAGACGACCTATTACAGCTGATTCTGCTCTTATGAATCCGGATTCTAGAATCCTG
GCTCTGAAAGCTCAACTGCCGGGAACAACTCAGGACCATTTGCAAATATTTAACATAGAA
ATGAAAGCAAAAATGAAATCACATCAAATGCCTGAACAGGTTGTATTTTGGAAATGGATT
TCCCCAAAAATGCTTGGCCTAGTCACACAGACCTCCGTGTATCATTGGTCAATTGAAGGG
GACTCTGAACCAGTTAAAATGTTTGAGAGAACAGCAAATTTGGTGAACAATCAGATAATA
AACTATAAATGTGACCCTTCTGAGAAATGGTTGGTTTTAATTGGAATTGCCCCGGGTGCA
CCTGAGAGGCCAAAATTGGTTAAGGGGAACATGCAACTTTTCTCTGTTGATCAGCAGCGT
AGTCAAGCTCTTGAAGCACATGCTGCTTCATTCGCACAATTTAAGGTTCCT
>EDWA@DN11378_c0_g1_i6
ATGGCGGCTGCGAACGCTCCCATCGCTATGAAGGAGGTCTTAACTCTGCCAAGCATTGGC
ATTAATCCTCAGTTCATCACATTCACGAACGTAACTATGGAATCTGACAAGTATATTTGT
GTGAGAGAAACTGCACCGCAAAATAGTGTTGTGATCGTTGACATGAACATGCCCATGCAG
CCGTTGAGACGACCTATTACAGCTGATTCTGCTCTTATGAATCCGGATTCTAGAATCCTG
GCTCTGAAAGCTCAACTGCCGGGAACAACTCAGGACCATTTGCAAATATTTAACATAGAG
ATGAAAGCGAAAATGAAATCACATCAAATG
>EDWA@DN11379_c0_g2_i1
ATGAAAAGTCAGAGCAACATAACTAAGAGCTATAGTAATTATCAAAGTATCGTGCTGCCA
AGCAAAGATGAAAGTTTCAGTAATTTTGGAAGGATAAGAATACATATTTTCATTGGTAAT
GGATTAACATGTGTCAATATTCATATTTCACAGGTGAGAATGGAAGGGAAAAAAATAAGC
ATAGATATTCCCGGGAACGGAAAATCCAAGGTTCTTGATCCAGTGTTTTCTGCCTTTCTT
GTTCAACTTCCTCACAAACTTCAAAACTGTCTTAAGTCACAGCTGAAGAGATTAGCCAAA
GATGGTGACGGAATAAAACTGGTGAACTCTTTTCTTGAGAAGAAGAACCGTTCAACTGCC
GGATTGCAGATCGATCGGGAGAAACAATTGCAAGCTTGGAGAGAAAATCCTTCATGGGTC
AGTCCACCTTCAGAAATAGAGGTCAGTGTAGGGAAA
>EDWA@DN1137_c0_g1_i10
CGTGGCTTTGGCACTGTGATAAGACATAGAGATTTTGAGGAAAGATCAAACTATTACGAT
GCCCTTTTGGCTGCAGAATCCCGTGCTATTTCTGGAAAGAAAGGAATTCATTCTGCGAAG
GATCCTCCAGTCATGCACATACAAGACCTTACATTGGCATCGGGCAAGAAAGCTCGAGAT
TTCCTGCCATTCCTGAATCGGGGCAGGATACCAGCTGTCGTGGAATATGTCCTAAGTGGT
CATCGTTTTAAGGTTCTGATCCCGAAGGAAACTTGTAGTATTGCCTTTTCCTTTTCTGGT
GTCAGGTGTCCTGGTCGTGAGGAGCCCTACTCAGATGAAGCCATAGCACTGATGAGACGA
AAGATCATGCAGAGAGATGTTGTGGTTGAAATTGAAACCGTTGATAGAACCGGAACATTT
TTGGGATCTTTATGGGAGTCAAAAACCAATATGGCTGTGACGCTCCTTGAGGCCGGCCTG
GCTAAGCTACAAACTTCATTTGGCAGTGATAGGATTCCTGATGCTCATCTTCTTGAACAG
GCTGAGCAATCTGCCAAGAGGCAGAAACTGAAAATTTGGGAGAACTATGTTGAAGGAGAG
GAAGTTTCCAACGGACAAGCCGCTGTCGAAAGCAAACAAAAAGAACTGTTACAGGTGGTT
GTTACAGAAGTATTGGGTGGTGGAAAATTTTATGTCCAGACGGTGGGAGATCAGAGAGTA
TCAGCTATTCAAAAACAGCTTGCATCTTTAAATATTCAAGAAGCTCCTGTGATTGGTGCT
TTTAATCCTAAGAAGGGCGACATTGTCCTTGCTCAGTTTAGCATGGATAATTCCTGGAAT
CGTGCAATGATTGTCAATGCACCTCGAGGAGGAGTTCAATCTCCGAATGACAAGTTTGAA
GTGTTTTATATTGATTACGGGAACCAAGAGGTGGTCCCATACAGTCAATTACGACCTCTT
GATCCTTCAGTAGCAGCATCTCCCGGGCTTGCTCAGCTATGCAGCCTTGCATTTCTTAAA
GTTCCAAACCTTGATGATGAGTTTGGTACTGAGGCTGCTCAGTTTTTGAGTGAGCAGACA
TTCGGGAGCTCGCTGCAGTTTACTGCTATGATCGAAGAAAGGGATGTTTCAGGCGGAAAA
GTCAAGAGACAAGGAACTGGCACCGTTCTCATTGTAACTCTCGTTGCTGAGAAGTCGGAC
CTTAGCATTAATGCTGCAATGCTACAGGAGGGACTCGCTAGGCTGGAGAAAAGGAAGAGA
TGGGAATCCAAGGATAGAAAATCGGTGCTCGACAATTTAGAGAACTTCCAGAAAGAGGCA
AAAACCGGTAGGCGTGGAATTTGGCAGTACGGAGATGTGGGGTCGGACGATGATGAGGAT
CTTCCTCCACTTTCAGCAGCGGTCGCTAAGAAGACCGGGGCCGCGAAACGATGA
>EDWA@DN1137_c0_g1_i13
ATGGCGAATGCAAAGAAAGCTAGAGATTTCCTGCCATTCCTGAACCGTGGCAGGATTCCA
GCTGTTGTGGAATATGTCCTAAGTGGTCACCGTTTTAAGTTGTTTGTCCCCAAGGAAACT
TGTAGCTTTGCCTTCTCGTTTTCTGGTGTCAGATGTCCTGGTCGTGATGAGCCCTATTCA
GATGAAGCCATAGCAGTAATGAGACGAAAGATCATGCAGAGAGATGTGGAGATTTTAGTT
GAAACTGTTGATAGAACTGGGACATTTTTGGGGTCTATGTGGGAGTTGAGAACCAATATG
GCTTTGGTACTCCTTGAGGCTGGCCTAGCGAAGCTTCAAACTTCGTTTGGTGCTGACAGG
ATTGCCGATGCTCATCTTCTTGAACAAGCAGAGCAATCTGCCAAGAAGCAGAAATTGAAA
ATTTGGGAGAATTATGTTGAAGGGGAGGAAGTCTCCAATGGATCAGCCACTGTAGAAAAC
AAGCAAAAGGAAACATTAGAGGTTGCTGTTACTGAAGTACTGAGTGGTGGAAAATTTTAT
GTTCAGACGGTTGGAGATAAGAGAGTATCTTCTATACAGAAGCAGCTTGCATCTTTAAAT
ATCCAGGAAGCTCCTGTTATTGGTGCTTTTAATCCCAAGAAGGGAGATGTTGTTCTTGCT
CAGTTTAGCATGGATAATTCCTGGAATCGTGCAATGATTGTCAATGCACCTCGAGGTGGA
GTTCAATCTCCAAACGACAAGTTTGAAGTGTTTTACATTGATTACGGGAATCAAGAGGAG
GTTTCATACAGTCGATTACGACCTCTTGATCCTTCAGTAGCAGTTTCTCCCGGACTTGCT
CAGCTATGCAGTCTTGCGTTTCTCAAAGTCCCAAGCCTTGATGATGAGTTTGGTACCGAG
GCTGCTCAGTTTTTGAGCGAGCAGACATTGGGGAGCTCGCTGCAGTTTACTGCTATGATA
GAAGAAAGGGATGTTTCTGGTGGAAAAGTCAAGGGACAAGGAACTGGCACCGTTCTCATT
GTAACTCTCGTTGCTGAGAAGTCGGACCTTAGCATTAATGCTGCAATGCTACAGGAGGGA
CTCGCTAGGCTGGAGAAAAGGAAGAGATGGGAATCCAAGGATAGAAAATCGGTGCTCGAC
AATTTAGAGAACTTCCAGAAAGAGGCAAAAACCGGTAGGCGTGGAATTTGGCAGTACGGA
GATGTGGGGTCGGATGATGAGGAGGATCATCCCCCACTTTCAGCAGCTGTTGCTAAGAAG
ACTGGGGCTGCCAAGCGATGA
>EDWA@DN1137_c0_g1_i4
AGGATTCCAGCTGTTGTGGAATATGTCCTAAGTGGTCACCGTTTTAAGTTGTTTGTCCCC
AAGGAAACTTGTAGCTTTGCCTTCTCGTTTTCTGGTGTCAGATGTCCTGGTCGTGATGAG
CCCTATTCAGATGAAGCCATAGCAGTAATGAGACGAAAGATCATGCAGAGAGATGTAGAG
ATTTTAGTGGAAACTGTCGATAGAACTGGAACATTTCTGGGGTCTATGTGGGAGTCGAGA
ACCAATATGGCCGTGGTACTCCTTGATGCTGGCCTTGCGAAGCTGCAAACTTCATTTGGT
ACTGACAGGATTGCCGATGCTCATCTTCTTGAACAAGCGGAGCAATCTGCCAAGAGGCAG
AAACTGAAAATTTGGGAGAACTATGTTGAAGGAGAGGAAGTTTCCAACGGACAAGCCGCT
GTCGAAAGCAAACAAAAAGAACTGTTACAGGTGGTTGTTACAGAAGTATTGGGTGGTGGA
AAATTTTATGTCCAGACGGTGGGAGATCAGAGAGTATCAGCTATTCAAAAACAGCTTGCA
TCTTTAAATATTCAAGAAGCTCCTGTGATTGGTGCTTTTAATCCTAAGAAG
>EDWA@DN1137_c0_g1_i5
ATGGCGGCATCAGCAGCGGGTGGCACGGGATGGTACAAAGGGAGAGTCAAAGCAGTTCCG
TCGGGTGATAGCTTGGTGGTAACGGCCTTGACCACTAACAGGCCTGGACCTCCCCCCGAG
AAAACCATAACCCTGGCATCTCTCATTGCTCCTAGACTGGCCCGTAGAGGAGGTGTTGAC
GAGCCATTTGCCTGGGACAGCAGAGAGTATTTGAGGAAGCTCTGCATTGGAAAAGAAGTC
ACTTTTAGAGTTGAATACACAGTACCGAGTATAGGCCGAGAATTTGGGTCTGTTTTCCTC
GGTGGTGACAAAAATGTGGCAATGCTTGTTGTCTCTGAAGGCTGGGCGAAGGTTAGGGAG
CAAGGACAGCAGAAAGGGGAAGCAAGTCCTTTTCTTGCTGAATTGCTACGTCTTGAAGAA
CAATCCAAACAACAAGGTCTGGGCCGATGGAGCAAGGTGCCTGGTGCTGCTGAGGCTTCT
ATACGCAATTTACCTCCATCTGCCATTGGTGACCCAAGTAACTTGGATGCCATGGGTCTT
CTAGCAGCAAATAAGGGCAGTCCAATGCAAGGTATTGTTGAGCAGGTTCGCGATGGTAGT
ACTATTCGAGTCTATTTACTTCCAGATTTCCAGTTTGTGCAAGTATTTGTTGCTGGTATC
CAGGCCCCATCAATGGGTAGAAGGGCTGCTGCCGAAACTGTTGTTGAAACAGATTTTACT
TCTGATGAACAAAATGGAGATGCTTCAGCTGAGCCACGGGCCGCCTTAACATCTGCACAG
AGGCTTGCTGTCTCATCTACAGCTTCTGCTGAAGTTTCCCCTGATCCCTTTGGACCAGAA
GCAAAACATTTTACCGAAGTTCGCTGTTTGAATAGAGAAGTACGTATTGTTCTAGAAGGT
GTTGACAAATTCAGCAATTTGATTGGGTCAGTTTATTATCCTGAAGGTGATACAGCGAAA
GACCTCTCTTTGGAGCTTGTGGAAAATGGTCTAGCAAAATATGTTGAATGGAGTGCTAAT
ATGATGGAGGAGGATGCCAAGCGGCGGTTGAAGTCTGCAGAGCTTCAAGCCAAGAAGGCT
CGGCTGAGGATGTGGACTAACTATGTACCACCAGCTACAAACTCCAAGGCAATTCATGAT
CAAAACTTCACAGGAAAGGTTGTGGAGGTTGTTAGTGGAGACTGCATTGTTGTGGCTGAT
GATTCTATCCCTTATGGCAGTCCTCTTGCTGAGCGCCGAGTCAATCTTTCAAGCATTAGA
TGTCCAAAAATGGGCAATCCTCGTAGAGATGAAAAGCCAGCTGCTTATGCCCGTGAAGCA
AGGGAGTTTTTAAGAACACGCCTTATTGGAAAACAGGTGACTGTACAAATGGAATATTCC
AGGAAGGTCACCATGGCAGATGGAGCTGCAGCTTCTACTGCACCTGGAGATGCAAGGGTA
ATGGATTTTGGCTCAGTCTTCCTCATGTCTCCTGTCAAGGGTGATGGTGATGAGGTTGCT
GCAGCAACTCCATCCACAGCAGGCAACCAACAGCCTGGCTTGAACGTAGCGGAGTTGGTG
ATTGGGCGTGGCTTTGGCACTGTGATAAGACATAGAGATTTTGAGGAAAGATCAAACTAT
TACGATGCCCTTTTGGCTGCAGAATCCCGTGCTATTTCTGGAAAGAAAGGAATTCATTCT
GCGAAGGATCCTCCAGTCATGCACATACAAGACCTTACATTGGCATCGGGCAAGAAAGCT
CGAGATTTCCTGCCATTCCTGAATCGGGGCAGGATACCAGCTGTCGTGGAATATGTCCTA
AGTGGTCATCGTTTTAAGGTTCTGATCCCGAAGGAAACTTGTAGTATTGCCTTTTCCTTT
TCTGGTGTCAGGTGTCCTGGTCGTGAGGAGCCCTACTCAAATGACGCCATAGCACTGATG
AGAAGAAAGATCATGCAGCGAGATGTTGTGGTTGAAATTGAAACCGTTGATAGAACCGGA
ACATTTTTGGGATCTTTATGGGAGTCAAAAACCAATATGGCTGTGACGCTCCTTGAGGCC
GGCCTGGCTAAGCTACAAACTTCATTTGGCAGTGATAGGATTCCTGATGCTCATCTTCTT
GAACAGGCTGAGCAATCTGCCAAGAGGCAGAAACTGAAAATTTGGGAGAACTATGTTGAA
GGAGAGGAAGTTTCCAACGGACAAGCCGCTGTCGAAAGCAAACAAAAAGAACTGTTACAG
GTGGTTGTTACAGAAGTATTGGGTGGTGGAAAATTTTATGTCCAGACGGTGGGAGATCAG
AGAGTATCAGCTATTCAAAAACAGCTTGCATCTTTAAATATTCAAGAAGCTCCTGTGATT
GGTGCTTTTAATCCTAAGAAGGGCGACATTGTCCTTGCTCAGTTTAGCATGGATAATTCC
TGGAATCGTGCAATGATTGTCAATGCACCTCGAGGTGGAGTTCAATCTCCAAACGACAAG
TTTGAAGTGTTTTACATTGATTACGGGAATCAAGAGGAGGTTTCATACAGTCGATTACGA
CCTCTTGATCCTTCAGTAGCAGTTTCTCCCGGACTTGCTCAGCTATGCAGTCTTGCGTTT
CTCAAAGTCCCAAGCCTTGATGATGAGTTTGGTACCGAGGCTGCTCAGTTTTTGAGCGAG
CAGACATTGGGGAGCTCGCTGCAGTTTACTGCTATGATAGAAGAAAGGGATGTTTCTGGT
GGAAAAGTCAAGGGACAAGGAACTGGCACCGTTCTCATTGTAACTCTCGTTGCTGAGAAG
TCGGACCTTAGCATTAATGCTGCAATGCTACAGGAGGGACTCGCTAGGCTGGAGAAAAGG
AAGAGATGGGAATCCAAGGATAGAAAATCGGTGCTCGACAATTTAGAGAACTTCCAGAAA
GAGGCAAAAACCGGTAGGCGTGGAATTTGGCAGTACGGAGATGTGGGGTCGGACGATGAT
GAGGATCTTCCTCCACTTTCAGCAGCGGTCGCTAAGAAGACCGGGGCCGCGAAACGATGA
>EDWA@DN1137_c0_g1_i7
CGTGGCTTTGGCACTGTGATAAGACATAGAGATTTTGAGGAAAGATCAAACTATTACGAT
GCCCTTTTGGCTGCAGAATCCCGTGCTATTTCTGGAAAGAAAGGAATTCATTCTGCGAAG
GATCCTCCAGTCATGCACATACAAGACCTTACATTGGCATCGGGCAAGAAAGCTCGAGAT
TTCCTGCCATTCCTGAATCGGGGCAGGATACCAGCTGTCGTGGAATATGTCCTAAGTGGT
CATCGTTTTAAGGTTCTGATCCCGAAGGAAACTTGTAGTATTGCCTTTTCCTTTTCTGGT
GTCAGGTGTCCTGGTCGTGAGGAGCCCTACTCAAATGACGCCATAGCACTGATGAGAAGA
AAGATCATGCAGCGAGATGTTGTGGTTGAAATTGAAACCGTTGATAGAACCGGAACATTT
TTGGGATCTTTGTGGGAGTCAAAAGCCAATGTGGCTGTTACACTCCTTGAGGCTGGCCTG
GCTAAGCTACAAACATCATTTGGTAGTGATAGGATTCCTGATGCTCATCTTCTTGAACAG
GCTGAGAAATCTGCCAAGAGGCAAAAGCTGAAAATCTGGGAGAACTATGTTGAAGGGGAG
GAAGTTTCGAATGGACAAGCTGCCGTCGAGAACAAACAAAAAGAACTGCTGCAGGTGGTT
GTTACAGAAGTATTGGGTGGTGGAAAATTTTATGTCCAGACGGTGGGAGATCAGAGAGTA
TCAGCTATTCAAAAACAGCTTGCATCTTTAAATATTCAAGAAGCTCCTGTGATTGGTGCT
TTTAATCCTAAGAAGGGCGACATTGTCCTTGCTCAGTTTAGCATGGATAATTCCTGGAAT
CGTGCAATGATTGTCAATGCACCTCGAGGAGGAGTTCAATCTCCGAATGACAAGTTTGAA
GTGTTTTATATTGATTACGGGAACCAAGAGGTGGTCCCATACAGTCAATTACGACCTCTT
GATCCTTCAGTAGCAGCATCTCCCGGGCTTGCTCAGCTATGCAGCCTTGCATTTCTTAAA
GTTCCAAACCTTGATGATGAGTTTGGTACTGAGGCTGCTCAGTTTTTGAGTGAGCAGACA
TTCGGGAGCTCGCTGCAGTTTACTGCTATGATCGAAGAAAGGGATGTTTCAGGCGGAAAA
GTCAAGAGACAAGGAACTGGCACCGTTCTCATTGTAACTCTCGTTGCTGAGAAGTCGGAC
CTTAGCATTAATGCTGCAATGCTACAGGAGGGACTCGCTAGGCTGGAGAAAAGGAAGAGA
TGGGAATCCAAGGATAGAAAATCGGTGCTCGACAATTTAGAGAACTTCCAGAAAGAGGCA
AAAACCGGTAGGCGTGGAATTTGGCAGTACGGAGATGTGGGGTCGGATGATGAGGAGGAT
CATCCCCCACTTTCAGCAGCTGTTGCTAAGAAGACTGGGGCTGCCAAGCGATGA
>EDWA@DN1137_c0_g1_i9
CGTGGCTTTGGCACTGTGATAAGACATAGAGATTTTGAGGAAAGATCAAACTATTACGAT
GCCCTTTTGGCTGCAGAATCCCGTGCTATTTCTGGAAAGAAAGGAATTCATTCTGCGAAG
GATCCTCCAGCCATGCACATACAAGACCTTACAGTGGCACCGGCCAAGAAAGCTAGAGAT
TTCTTGCATTTCCTGCAACACAAAAGGATTCCAGCTGTTGTGGAATATGTCCTAAGTGGT
CACCGTTTTAAGTTGTTTGTCCCCAAGGAAACTTGTAGCTTTGCCTTCTCGTTTTCTGGT
GTCAGATGTCCTGGTCGTGATGAGCCCTATTCAGATGAAGCCATAGCAGTAATGAGACGA
AAGATCATGCAGAGAGATGTAGAGATTTTAGTGGAAACTGTCGATAGAACTGGAACATTT
CTGGGGTCTATGTGGGAGTCGAGAACCAATATGGCCGTGGTACTCCTTGATGCTGGCCTT
GCGAAGCTGCAAACTTCATTTGGTACTGACAGGATTGCCGATGCTCATCTTCTTGAACAA
GCAGAGCAATCTGCCAAGAAGCAGAAATTGAAAATTTGGGAGAATTATGTTGAAGGGGAG
GAAGTCTCCAATGGATCAGCCACTGTAGAAAACAAGCAAAAGGAAACATTAGAGGTTGCT
GTTACTGAAGTACTGAGTGGTGGAAAATTTTATGTTCAGACGGTTGGAGATAAGAGAGTA
TCTTCTATACAGAAGCAGCTTGCATCTTTAAATATCCAGGAAGCTCCTGTTATTGGTGCT
TTTAATCCCAAGAAGGGAGATGTTGTTCTTGCTCAGTTTAGCATGGATAATTCCTGGAAT
CGTGCACTGATTGTAAATGCACCTCGAGGAGGAGTTGGATCTCCAAATGACAGGTTTGAA
GTGTTTTATCTCGACTACGGGAACCAGGAGGAGGTTCTATACAGTCAGTTACGGCCTATT
GACCCTTCATTATCAGCGACACCTGGGCTTGCTCAGTTATGCAGTCTTGCATTTCTGAAA
GTTCCTAGCCTGGACGACGAATTTGGTACCGACGCTGCCCAGTTTCTGAGCGAGCAGACA
TTAGGAAGTTCTCTACAATTTAAGGCAGTGATAGAGGAACGGGATACTTCCGGTGGAAAA
GTCAAGGGACAGGGTACTGGCACTGTTCTCATTGTAACTCTCTTTACCGAGGACCCGGAG
GATAGCATCAATGCTGCAATGCTGAAGGAGGGACTTGCTAGGTTGGAGAAGAGGAAGAAA
TGGGAACCAAAGGATAGAAAATTGATGCTTAATAAATTGGAGGAGTATCAGCAGGAGGCA
AAAACTGGTCGGCGTGGAATATGGCAGTATGGGGACGTGGACTCGGATGATGAGGATTCA
CTTCCGCCGGTTGCAGCTAAGAAATCCGGTGGCCGGCGTTAG
>EDWA@DN1137_c0_g2_i1
ATGACAGGAAAAGCCAAGCCCAAGAAGCACACGGCCAAGGAAATCGCCGCCAAGGTCGAC
GCTGCCACCACCAACCGTGGCGGCGGAAAAGCCGGATTAGCTGATCGCTCTGGGGTGGAG
AAAGGTGGGCATGCCAAATACGAGTGTCCTCATTGCAAAACAACGGCTCCAGATTTGAAG
TCGATGCAGATTCATCATGATGCTAAACATCCCAAGATTCCCTTTGAAGAGTCGAAGCTT
GTGAATCGTCATGCTGATCTTGTTGCTGTTGCTGAGTCTTCTTCCAAGCCTCGTCCTGGT
GTTAGGGGTAGCCTTAGAAAATAA
>EDWA@DN11382_c0_g1_i1
ATGGGTGGCCAGATGCAGCAAAGCCATGCTGCAGCGACGGCGCTCTACGATCACACCGGC
GGAGGTGGCGGCGGGTCCTTGCATTTGCATAATGGGGCTCCTGCCGGCGGCGATGCTGGT
GATGCCGTTATGGCGCGGTGGTTGCAGTCTGCCGGATTGCAACATCTGGCCTCTCCCGTG
GCATCAAGCGGTATCGACCAACGTCTCCTTCCCAATCTCCTCATGCAGGGGTATGGAGCA
CAATCTGCAGAAGAGAAGCAGAGGCTTTTTAAATTGATGAGGAACCTCAATTTTAACGGG
GAACCTGGGTCAGAGCCGTACACACCAACTGCCCACAGTCTGGGAGGGCCGGGTACTTCT
GATGGGTTCTATTCTCCGGAGTTCAGGGGGGATTTTGGAGCTGGGCTTCTTGATCTTCAT
GCTATGGATGATACGGAGCTTCTTTCTGAGCATGTTATCTCAGAACCTTTTGAGCCATCA
CCATTCATGCCTAGTTTGAACAAAGAATTTGAAGATGAACTAAATGTAACTACTAGCCGG
>EDWA@DN11383_c0_g1_i2
ATGACTCGACAAAGAGGTCAAGTTTTGTCAATGGGTAATATACAAGGACATAAACCAATC
ATGGGTCGAACACATAGAGCTTTCTTAACGCGTTTGGGTTTAAAAATAAACTCTTACCTA
CTTGAGCAGCAGTTGCATAATAGTAAACAAATTCAAGGTTTATTGAAAATACATTTAACT
CTATGGAATGTTGACATCATCAAAATCCATCTCACTGGTATGAGGTTAGATCATCAAAAT
CTCTTGGTCCTAGTACTATTTCAAGACGTTCCATATAAGAGCCTCTTCAAATCAAGCTTA
TTGAAAATACATTTAACTCTATGGAATGTTGACATCATCAAAATCCATCTCACTGGTATG
AGGTTAGATCATCAAAATCTCTTGGTCCTAGTACTATTTCAAGACGTTCCATATAAGAGC
CTCTTCAAATCAAGCTTATTGCTATTGATTTGA
>EDWA@DN11384_c0_g1_i1
GTGTTCTCTGCCATTGCTCAAGCTGCTAGTGATTCCTTGGGTATTTTTGGTAAGGAACCA
GCTTATACTTCAGAGCTTGTAATGTGGGCAACGAAGCAAACAGAGGCTTTTGCCCTTCTG
GTTAAAAGACATGCGTTGGCCTCTTCTGCAGCTGCTGGTGGTCTAAGGTCTGCTGCAGAA
TGTGTTCAGATAGCTTTAGGTCATTGCTCATTGTTGGAAGCTCGTGGCTTGGCTATTTGT
CCTGTGCTTGTGAAACTCTTTAGGCCTAGTGTTGAGCAGGCACTCAATGCCAATCTGAAA
AGAATTGAAGAAAGCGCTGCAGCTTTGGCTGCTGCTGATGATTGGGTGCTAACATATCCC
CCAGGTGGTACTCGGCAATCTGGCTGGCCCTCTAGTGCATCCGTTGGTAATACAACAGCA
TTTCAGCATAAACTAACAAGTAGTGCT
>EDWA@DN11385_c0_g1_i6
ATGAAAACTTTACCGAGTTCTTGTTCCAAGGCCATCATTGGCAAGCATAAACATGCAGGG
TTTTGTTGTTTTTTTAAGGATCTTTCTTGTAACAGAGCTGAACTATGCTTATTCCCTTCG
AAAGATGTTGTAAGAATCCGGTTCTTGCACCTGTGTTCTTTGCAACACAGGCGTCTTCAG
CCTCTTCTTTCATCTTTTTCTTTGTCACCAGATTCACAGGTAGATTTGGAGAATACAGAA
ACTCAACCTGAACAAGAAATTCCATCCAAGACTATTAATGTCAAATTCCAGTTACAGAAA
GAGTGCTCCTTTGGAGAGCATTTTTTCATAGTAGGGGATCATCCTACTGTAGGGTTGTGG
GACCCTGAAAGTGCTGTGCCACTGACTTGGTCAGAAGGACATGTTTGGACAGCAGAGCTG
GACATGCCTGTTGGAGTATCTATCCAGTTCAAATTCATTCTGAAAACTAGCACTGGGAAA
CTGTTGTGGCAACCAGACCCTGACCGGATATTCGAATCCTACGAAACTAAGAATACCATT
ATTGTTTGCGAAGACTGGGGAAAAGCTGAAAATCAGAAAGTCATAGAGGAAGAACTAATA
GCTAATCAAGATGGATCAATTCTTGATTCTGAGATGGCAATTGTTGCAGAAAACTTGAAT
CCTCCAAAGGAAGAACTAGTCCTTGAGACAAATCCCACCTCTCTTGCAAAGGAGCAATTA
GAAGCATTATCTGAGGAATCAGTCACTGGTGATGGTGATCCTTCACCAGAGAAGCCCTTG
GCTATTGTTGCAGAGAATATTAGTTACCCAACAGAAGACTTGATAGCAAATGCAGATAAT
GGAGTGCTTGGTTCGAACAAAACTGACTACCCCAATGATGAAGCTTTCAATGTTTCGAAT
AAGAATGTTTTGGTAGCAGAAGACCTTGGAGATATTGACAGAGAAGAAACCACCGATGTT
GAGGGAAATTTGGTAGCATATGAAGGTAATCCTGTCCTTGTACCTGGCTTGAGTCCATTA
GCAACAATGTTAGCTGAAGAATCAATGGTGAGTCAAGATGAGAAGATTAGTACAACTGAG
ACATTGTCCGAGGTAATCGCCTGA
>EDWA@DN11385_c0_g1_i7
ATGTTAGGGTCATGGGATCCTGAAAGTGCTCTACCACTGACTTGGTCGGAAGGACATGTT
TGGACAGCAGAGCTGGACATACCTGTTGGAGTACCTATCCAGTTCAAATTCATTCTCAAA
ACACCCACCGGGGACCTTTTATGGCAACCGGACCCTGATCGGATTTTCGAATCCAGTGAA
ACGGAGAATACCATTATTGTTTGGGAAGACTGGGACAAAGCTGAAAATCAGAAAGTCATA
GAGGAAGAGCCAATAACTAATGAAGATGGACCTCTTCTTGATTCTGAGATGGCAATTGTT
GCAGAAAACTTGACACCTCCAAAGGAAGAACTAGTCCCCGAGACAAATCTCACTTCTCCT
GGAGAGGAGCAATTACAAGCATTATCCGAGGAATCAGCCACCGGCGATGGTGGCACTTCA
CTAGAGAAGCCCTTGGCGATCGTTGCAGAGAATATTAGTTACCCAACAGAAGACTTGATA
GCAACTGCAGATAATGGAGTGCTCGGTTCTAATAAAACCAACTACCCCAATGATGAGGCA
TTGGATGTTTCAAATATGAATGGTTTGGTAGCACAAGAACTTGGAGATAATGACAGAGTA
GAAACTGCCGATGCCACGGGAATTTTGGTAGCATATGAAGGTAACCCTGTCCTAGTGCCT
GGCTTGAGTCCATTAGAAACAATGCCAGCTGAAGAACCAACGGCGAGTGGAGATGAGAAG
AATATCACAACTAATGCATCGGTTGGAGTTAATGAAGCTTTAAATCACAAATTGTCCGAG
GTAATTGCCTGA
>EDWA@DN11386_c0_g1_i2
ATGTCATTCATTGCAGATACAGAAGATCTACATGATGGTGGTTTTGAGGGGGCGCGTGAT
GAGCACGGCATTTTTTCGAAGGTTTTATTTGGAAATGATGGTGGCAGCACAAATAAAAAG
CGTCTTACTACTAGTGTAATTAATTTTGAATGTGAGCATAGCAAGAAATCAGATAAATCA
CTATGTTCTAATAGTGCCAACTCAGTTTTAACAAGCTGGTCTTGCTCAAAAAATTTGTAC
CAGGAGGATGGTAATGCACTAATTGAGAGTTGTGGTGGAATTTCTGCATTAGGTAGCTTT
TCCGAAGGATTTGCTTTGGCAGACACAGATGACCTGAATGGGAGTGTCAAGCGAATGAAG
TCTTCTGTGGCTGAAGTTTTTACAGGTAAAGCAGAAAGGAGATTGGTTTTGAATGCACCA
TTGCAGCAGAACGAAATTGTTAGTGCTTCATCCTCGACACCTATAGATTCTGTTTACCAA
ACTATAATACGCCATTTAGTTGAATCATCTTCTAAGGGGGTTACTTCTAGTAGCCGTCTG
TTGAAGCGGCATGTGGGAAAGGGCAGAGGTAAAGCTATGGCTTCGCCTGTTTCGCAGGAG
AGTTTTGCATCAAAGCTTGTGGTTTCTAGTCCTGCCACTGGCATGGAGAAATTCGAGTCT
CCTTTATGTGTTGAGGAAAGACTTAATGAATTTCAATCATCTGGAGTAGGGGATTGTAAT
ATTTCTGGGGCAATAGACTCTAAGAAGGATCCTCGTCCTCTTCTTCAGATCCCTGTTTTT
CACATGCTAAGAAGAGCAGGCTGGTCTATTGAGAAACGTAAAAGACCCTGTAGGACTTAT
GTGGAAACAATTTATAGATCACCCGAGGGGAGGCTGTTTCGTGAATTCCCTAATGTTTGG
AGGTTTTTTGGCCAGGTTCTGTTGGCTGATAGTCACAACTTCACACTGGATGACAATGGT
AAGAAATGGACAGATATGAGCCAGTTCTGGTCTGATCTATTAGATACGTTGGCGAATATT
GAGAAAGAATTTAACCAACCGAACCTTCCTCATACATTAGCTCATTATTGGACTATATTA
GACCCCTTTGTAAATGTTGTATTCGTTAATAGAAAGATCGGTTCATTAAGAAGGGGAGAT
GAGGTTAAAGCAGTGAGCAGTTTAGCCATTCGAAAGAACAAGAAAAATGATGCCGTTTTA
GCACGGAGGAAAAAGATTACCATGGAAAAGTTCTGTTCCCAGGGACGTATGCCAACTCAG
CTTTGTGATTATTCTCCGGCTGCTGAAAGCTCATTGACAGCTTCTGAGAGAAGTTACGAT
ACCTATAAATCTGGCAATGGAAGTTTGTTAAACTTCTATGGTAATACGAGTAGTGGGGCA
ATGAAAGGTCTGGAAGGTGTATCTGTTTATACGGCTGACCAAGTAGGTGGGTGTTTGGAA
GATACTGCCACTAGGTCAGAAACTCTTGATTTCAAGTTCTACAGTCGTCGCATGGCTTCA
TCATATGCTTGTGGGTCAGATGGAAGCTATGGCCAGCTAGGCAGTTTTAAGCATATTGAT
CGTGTTGCTTCTGGAGATGTTTCCGACATACTTCAAGGTTCTGAATCTGCTACCGTTTAC
CAATATAGCAACACAAGCTCTCCAAGTTCTGACAAACAAATTTCTGAATGCAACATAAGA
ATTCCTAATGCAGTTCCAGGAGATGTATCATTTGAGTCGTTGGAGGAAAATGATAAAACA
TCTGGGCATGATGAATACCGGTTTGAGAAGTTCACTGAAGCTCTGAAGTTTGAAACAAAG
GATAAAAGTTATTTGCAAGGTGTTATTTTGAAAAAGAAGGCATGCAGGAGATCCAGAAAG
ATATCTGAACTTAGATTAGCTGCGTTAAACCAAAGTGGTATTTTATATTCTTATACTCCT
GATATGAATGATCATCATGATACAGACACATGCCAGGCCGAGTTAAATTCCAAAGAAGTC
CAAGCATCCTTTGTAACTAAAGGAAACCTACAGAGGTCCTCATCTCTTGGCTCTTCCCTT
CATCAAGTGGAGAAAAAAGGCTCGAAGTTTAAGAGAAGTTTTGGAAATCGTGATGGTTCT
AAAATCCGACAAAAGAAATCAACTAAATGCCAAATTCAAGATGATGATCTGTTGGTTTCT
GCTATAATAAGAAACAAAGACTTGAGCTTGAGTGCTACCAGATCTAAATTGAAGGGCCCC
AGAAAAAGAGCTCGGACCAAGTTCAAGAGCAAGAAGAGCCGCTGCAAGCTGCTTCCTCGG
GGCATGGGTAAAGGAGGGAAGCATATTACTGAAGTTAAGTTGTATGATATTGGATCCAGG
ACAGTGCTCTCTTGGTTGATCTTGGCCGGGGTTATTTCTCTGAATGATGTCATTCAATAT
CGGAGCCCCAAGGATGATGCTATCGTTAAAGATGGTCTTGTTTCCTGGGATGGAATAGCA
TGCAGTTGCTGCAATAGGGTGCTATCAGTTTCTGAGTTTAAGACTCATGCTGGATTCAAG
TTTAACCGTCCCTGCATGAATCTTTTCATGGAATCCGGTCAGTCTTTCACTTTATGTCAG
CTGCAGGCATGGTCTGCGGAGTACAAGACCAGAAAAAATAGGATCCAGAAGGTGGAAGCT
GACGAATATGATCAAAACGATGATTCCTGTGGCATATGTGGGGATGTTGGTGAACTGATT
TGTTGCGACAACTGCCCTTCTACGTTTCATCCGACTTGCCTTTCTATGGAGGAACTACCT
GAAGGCAGTTGGTATTGCTCAAATTGCACTTGTTGGATATGTGGCAATTTTGTTAATGAT
AAGGATGCTTCAAGTTCATTTGATCCATTCAAATGTTCACAGTGTGAACACAAATATCAT
AAGGCATGCCTGAACGGTAAAAGTCAGTTTGAAGAAAAGGTTTCTGATACTTGGTTTTGT
GGAGGAAGCTGCAAGGAGCTGCACTCCGGTCTTAGTTCTCGTCTCGGGATGATTAATCAC
CTCTCTGATGGCTTTTCTTGGACACTTCTTAGATGTATTCATGAAGATCAGAAAATTCAC
TCTGCTCAAAGGCTGGCCCTGAAGGCTGAATGCAACTCGAAACTGGCCGTTGCTCTGTCT
ATCATGGAAGAATGCTTTCTGTCTATGGTTGATCCAAGAACAGGTGTCGACATGATGCCC
CATCTCATATACAATTGGGGGTCAGAATTTGCACGCTTGAATTTTTCCGGATTTTACTCT
CTAGTATTGGAGAAGGATGATGTGGTTATATCCGTGGCATCAATCAGGATACATGGGGTA
GCCATTGCAGAGATGCCTCTTATTGCAACTTGCAGCAAATACCGTCGTCAAGGAATGTGT
CGAAGCCTTATGAATGTTATCGAAGAGCTGCTCATCTCATTCAAGGTGGAAAAGCTCGTG
ATAACTGCCATTCCGAGTGTAGTGGAAACATGGACCAAGGGTTTTGGTTTCAAGCCGGTG
GAGGATGAGGAAAGAAAAATACTTGATAAAATCAACTTGATGGTGTTTCCTGGAACGATA
TTGCTTTCGAAGCCCTTGTATCAATTCAACAAAGCCGATGGACAATCAGAAGCCGTCAAT
ACATTGTCTTTGCAACAAGATAATTCAACCGAACATTTGAGACACGAAGAATCAAGAGGC
ATAGGCATTCATTCTGTAGGAGATCAATTAGCCAATTCTTTGCAGCTTTTGGATGACATT
TATTCAAATGAAGCTTGTGCCAAAATAGTAACCGAGTTCGTCGGGGACGAGAATCTACAA
GAATTGGGAATCGATGGTAAGAGGGAAATAACCGATTCTAATGCAGAGGAGCTGTGTGGT
ACCCCAGCCTTACAAGTTACAGAAACTAGTAGATTAGGTGTCTGTACGAAGGGAAAGCCA
GTAGATGAAGGTTGCTGTGGCGACGATGAAGCTGACACTGTAACAAAAGTGGAGTCTATA
CATCAAACTGATTGTCTTCGTCTCGATAACCATAGTGCTGAAGTGCAGTAA
>EDWA@DN11387_c0_g1_i1
TATAAGATGCAAATAATTGGATGCTATGCGCAAACTGAACTTGGTCATGGCTCCAATGTC
CAAGGGCTTGAGACTACTGCAACTTTTGATCCTCAGACTGATGAATTTGTCATTCATAGT
CCCACATTGACTTCGAGCAAATGGTGGCCTGGTGGACTGGGTAAAGTATCCACACATGCT
GTGGTTTATGCTCGTCTTATAACAAATGGACAAGACTATGGAGTGCAAGGTTTTATCGTC
CAGCTACGTAGTCTGGATGACCACTCACCTCTCCCAGGCATAACAGTTGGTGATATTGGA
ATGAAATTTGGTAGTGGGGCGTATAACAGCATGGACAATGGTGTTCTGAGATTTGATCAT
GTGCGCATTCCGAGGGACCAAATGTTAATGCGTGTTTCTCAGGTTACAAGAGAA
>EDWA@DN11387_c1_g1_i1
GGAGTGCACGCTTTCATTGTCCAGTTGCGTAGTTTGGATGATCTCTCGCCTCTTCCCGGA
ATAACGGTCGGTGATATCGGAATGAAATTCGGAAGCGGCGCATATAACAGCATGGACAAT
GGTGTCATGAGATTCGATCATGTTCGCATTCCAAGGGATCAAATGCTAATGGGTATTTCA
CAGGTTACAAGAGATGGGAAATATATGCAATCCGATGTTCCTCGACAGCTGATGTACGGT
CCGATGGTCTACGTCCGTCAAAAAATCGTAGCCGATGCTTCTACCGCTTTGTCAAGAGCA
GTTTGTATTGCAACAAGGTATAGTGCTGTTCGTAGACAGTTCGGTTCGCAGAATGGCGGT
CCAGAGACTCAG
>EDWA@DN11388_c0_g1_i1
ATCAACTTCGCAATAAATGAACCAAGGATCCAGTTATATATGTTGCTGGGATTTGTTTAT
TCTCCCATCACCCCTATGTTCCTTCCTTTCATCATCATCTTCCTTGCTTTTGCCTATGTG
GTTTTCCGCAACCAGATAATCAACGTGTATGATCAAAAGTACGAGAGTGGAGCGGCATTT
TGGCCAGACGTGCACAAGCGGATAATTATAAGCCTAATAATATCCCAACTTCTGCTGCTG
GGATTACTGAGCACAAAGGGGATCGGCAAAAACTCTTTCGCTATCCTTCCCCTCCCTGTC
CTCACCCTCTGGTTCTACGCTTTCTGCAAGGGCCGCTTCGAGTCTGCCTTCGTCAAATTC
CCCTTACAGGTACCCTATCTCTCATTTTTCTCATACACCAAAACAAAACTCCTCTCTTTT
CGTTTCGGATTTTGA
>EDWA@DN11388_c0_g1_i2
ATCAACTTCGCAATAAATGAACCAAGGATCCAGTTATATATGTTGCTGGGATTTGTTTAT
TCTCCCATCACCCCTATGTTCCTTCCTTTCATCATCATCTTCCTTGCTTTTGCCTATGTG
GTTTTCCGCAACCAGATAATCAACGTGTATGATCAAAAGTACGAGAGTGGAGCGGCATTT
TGGCCAGACGTGCACAAGCGGATAATTATAAGCCTAATAATATCCCAACTTCTGCTGCTG
GGATTACTGAGCACAAAGGGGATCGGCAAAAACTCTTTCGCTATCCTTCCCCTCCCTGTC
CTCACCCTCTGGTTCTACGCTTTCTGCAAGGGCCGCTTCGAGTCTGCCTTCGTCAAATTC
CCCTTACAGGAGGCGATGATAAAAGACACGCTGGAACGGGCGACGGAGCCCAACTTTAAC
CTAAAAGCGTACCTGAAGGATGCGTATATACATCCGGTGTTCAAGAGCACCGACATCGAG
AAGCCGGACAGCTTGTTGGAAGAAGAGGAGAGCCCGCTCGTTGCCACCACCAGGATTCCC
AACAAACAGTCTCCATCGAGTTCTGCCTCCCCCGCTAGTACTCAATCTCATGTTTAA
>EDWA@DN11389_c0_g1_i1
GAGGACAGTGATACATCTCTGAAGATACGGCCAAAGGATAAAGAAACTTCTAACCGGAAA
AAGAGGGTAAGTAGCAAAGAGCAGAAATCACAAGTTGAGCAGCATCAGCCTACCAGAATC
AAAGGAGGAAAAGTTAGGCGTGGATGTGGCACAGAAAAACAGCAATTACGTGAACGAATA
AGAGGGATGCTTCAGGAAGCAGGTTGGACAATTGATTATAGACCAAGGAGGAACAGGGAT
TACTTGGATGCAGTGTACATCAACCCTGCTGGTACTGCATACTGGTCCATCATCAAGGCA
TATGATGCACTTCAAAAGCAGCTAGATGAAGACGATGAGTGCAAACCTTTTGGCGATGGT
CCTGCATTTACCCCGTTGTCAGATGAACTACTAAACCAATTAACAAGGAAAACAGGA
>EDWA@DN11389_c0_g1_i3
GACTATGATAGGGAACATGTTTGTAATGGTTTAACTGTTTATGAAGAGAGTGAAATTGGT
AGGAAGAGGAATAGGGAGGAGAGGATAAGGCCAAGTGAGGAAGATTTCATTGGTTGGAAT
GGTGAGGATTTGAGTTCAAGTAAGAGGAATAGGTTAAATTTGTTTGACTTTAATGAGTCT
GATGGACTTTATGAGGATATGACTATGATAGGGAACATGTTTGATTATGGTGGAGACGAT
GTGCGAGGGAGGAGACTGTTGGGTTCAATGCCTGCGGTTGCTCGGATGAGTATTGAGAGG
GAGCATGAGAGTGGTCCAAGCAGGCATGGTTTTCCTGAAAAGAAGAAGAAAAAGAAGAAG
AATTTGTACTTTGATAAAAGTGAAGGGATGAGTCAGGGTGATCATGATGATAGAAACAGG
TTTAGGAAGGATAGCGACGCCACTCCGATGCATTATCCCTTGTTGAGGGAGAGGTATATG
GTTGATTCTGGTGAAATCATCAGGGTTCAGGGCAAAAATGGTGTTCTGAAAGTAATGGTG
AACAAGAGAAAGAAGATTGGCGAGCCTTTGAAAAATTTTGATCACTTGGAGGTTGAGGAA
GGCCAGAGTGGTTCAAGGATTGATGATGCAGTTAGGAGGAACTTGCATGTTCGTCCATCA
TTGTACTCGGAGACAGAAGTTCTCGAGAAGCCTGTTTCATTTGGTAGGAAAGAGAAAAAG
AAAAAGAGTTTGCTAAGGACACCAACAACTAAGAAGAATAAGGTCTCTGACTGTGATTCA
GAGGACAGTGATACATCTCCGAAGCTACAACCAAAGGATTCTGAAGCTTCTAACCTAAAA
AAGAGGGTAAGTAGAAAAGAGGAGAAAACTCAAGTTGAGCAGCTTCAGCCTACTGGAATC
AAGGAAGGAAAAGTTAGGCGTGGATGTGGCACAGAAAAACAGCAATTACGTGAACGAATA
AGAGGGATGCTTCAGGAAGCAGGTTGGACAATTGATTATAGACCAAGGAGGAACAGGGAT
TACTTGGATGCAGTGTACATCAACCCTGCTGGTACTGCATACTGGTCCATCATCAAGGCA
TATGATGCACTTCTAAAGCAGCTAGATGAGGACGATGACAGGAATCCCTTGGGGGATGGA
CCTGCATTTACACCATTATCAGATGAATTACTTGGCCAATTAACGAGGAAAGCAGGAAAG
AAGAGGGAGTTGAAAAAGAAGCAAAAAGATGAAAGTGGCAGTGAGAATGCTCAAGAACCT
CTTGCTAGGAAATCTTCAAGTACCAAGCATGAAGAAGATAGTATGGATAGCTTGAGTCAC
GAAGAGAAATTAAGTTCCTTCATGAAGGGTAAGTCATATAAATTTAGGATGAATGACAAC
GATGCCTTCAGTGGAAATGCAAATGGTCAAAGTTCTCTCCATGTGCATGATAACTGCCAA
AAGCCATCCTCTATATCCAATTCTTTCCGTGTTCATGGAAGAAAAAGTAGAAAACTTGGC
AGATGCACCTTGTTGGTTCGTGGTTCTAATGTGGGTCCGAGTTCAGAGGGTGATCACTTT
GTTCCATATTCT
>EDWA@DN11389_c0_g2_i1
TACGAGCCTGAAACAGATAAGAAGAGGTCTAGGATGATTATGAGTGATTCGGGTTCTAGT
GATGACCTAGTAATGCCACCTCGAAGGAGGGTTGGGCTGGAAACGTTTCAGGTTTGTAAT
GGTTTAGCTGGTTATGAAGAGAGCGGAATTGGTAGGAAGAGGAATAGGGAGGAGAGGATA
AGGCAATGTGAGGAAGGTTTCATTGGTTGGAATGGTGAGGATTTGGGTGAGAGTAAGAGG
AGTAGGTTAGATGTGTTTGACTTTAATGAGGACATGGCTATGAGAAGGAACAGATTTGAT
TATGGTGGAGACGATATACACGGGAGGAGATTGTTGGGTTCAATGCCTGCGGTTGCTCGG
ATGAGTAGTGAGAGGGAATACGAGAGTGGTCCAAGCATGAATGCTTTTCATGGGAAGAAG
AAGAAGGAAAAATTGTACTTCGATAACAATGAAGGGATAATTCGGGGTGATCATGATCAT
AGAAACATGTTTAGGAAGGATAGGGATGGCACTCTGATGCATTATCCGTTGTTGAGGGAG
AGGTATATGGCTGATTCAGATAAACCCATCAGGGTTCAGGGAAAAAATGGTGTTTTGAAG
GTAATGGTGAACAAGAAAAAGAAGGCTGGCGAGCCTTTGAAAAATTTTGATCACTTGGAA
GTTGAGGAAGGCCGGAGTGGTTCAAGGATTGATGATAGAGTTAGGAGGAACTTGCATGTC
TGTCCATCTTTGTACACTGAAGCTGAAGTTCTCAAGAAGCCTGTTTCATTTGGTAGGAAA
GAGAAAAAGAAAACGAATTTGCTAAGGACACCGGCGTCTAAGAAGAATATTGTCTCTGAC
TCTGATTTAGAGGAC
>EDWA@DN1138_c0_g1_i1
ATGGCGAGTATGGCTGCCATCGGTGCTTTAAGGTTACCTTCTTCAACATCTAATGCTTCT
TCTATTCCGTTGAGTCGTAAATCCTCCGTTACTCGGAGCTTATCATTCTCAGCTTCCACT
CTTTCCGGTGATAAGCTTATTTCAAAAAGGGCTGACGGTTCTCGTGGAACGAAAAGAGCT
CCGTCAATCGTTTCGCCGAAAGCGGTTTCCGATTCCAAGAACTCGCAGACATGCCTTGAC
CCCGATGCTAGCCGAAGTGTTTTGGGGATTATTTTGGGAGGTGGAGCAGGGACAAGGCTT
TACCCACTAACAAAGAAGAGAGCTAAGCCGGCTGTTCCATTAGGAGCAAATTATAGGCTA
ATCGATATTCCTGTTAGCAATTGCTTGAACAGTAACATTTCCAAAATCTACGTCCTGACA
CAGTTCAATTCTGCTTCTCTGAACCGCCACCTTTCCCGCGCATATGCTAGTAACATGGGT
GGTTACAAGAACGAAGGGTTCGTCGAGGTTCTTGCTGCTCAGCAGAGTCCTGAGAACCCA
AACTGGTTCCAGGGGACAGCAGATGCGGTGAGGCAATATTTGTGGTTGTTTGAGGAACAT
AATGTTTTGGAATTCTTGGTTCTTGCCGGGGACCATTTATATAGAATGGACTATGAAAGG
TTCATTCAGGCACACAGAGAGACCGATGCTGATATTACTGTAGCTGCATTACCTATGGAT
GAACAACGGGCTACTGCTTTTGGTCTGATGAAGATCGACGAAGAAGGACGTATAATTGAA
TTCGCTGAGAAACCCAAAGGCGACCAACTAAAAGCTATGAAGGTTGATACGACAATTTTA
GGACTTGATGATGAGAGAGCAAAAGAGATGCCATTCATTGCTAGTATGGGAATTTATGTT
GTCAGTAAAGATGTGATGTTGAATCTTCTTCGAGACAAGTTTCCAGGTGCCAATGATTTT
GGAAGTGAAGTCATTCCAGGTGCTACTGCCATTGGGATGAGGGTGCAAGCTTACTTGTAT
GATGGCTACTGGGAAGATATTGGTACCATTGAGGCATTTTACAATGCAAATCTGGGAATT
ACCAAAAAGCCAGTTCCAGATTTCAGCTTCTACGACCGTTCGTCTCCAATCTACACCCAG
CCTCGGTATTTGCCACCATCCAAAATGCTTGATGCTGATGTTACAGATAGTGTTATTGGT
GAGGGTTGTGTTATTAAGAACTGTAAAATTCATCATTCTGTCATTGGTCTTCGATCTTGT
ATTTCCGAGGGTGCAATCATAGAAGATACCTTACTGATGGGGGCAGATTATTATGAGACT
GATGCAGACAGGAGGTTTTTATCCGCAAAGGGCAGTGTTCCAATTGGTATCGGAAAGAAC
ACGCATATCAAGAGAGCCATTATTGACAAGAATGCTCGAATCGGAGACAATGTGAAGATC
ATCAACAGCGACAACGTGCAAGAAGCTGCAAGGGAAACAGATGGATATTTCATTAAGAGT
GGGATTGTGACAGTAATCAAGGATGCCTTGATTCCCAGTGGAACTGTAATCTAA
>EDWA@DN1138_c0_g1_i3
ATGGCGAGTATGGCTGCCATCGGTGCTTTAAGGTTACCTTCTTCAACATCTAATGCTTCT
TCTATTCCGTTGAGTCGTAAATCCTCCGTTACTCGGAGCTTATCATTCTCAGCTTCCACT
CTTTCCGGTGATAAGCTTATTTCAAAAAGGGCTGACGGTTCTCGTGGAACGAAAAGAGCT
CCGTCAATCGTTTCGCCGAAAGCGGTTTCCGATTCCAAGAACTCGCAGACATGCCTTGAC
CCCGATGCTAGCCGAAGTGTTTTGGGGATTATTTTGGGAGGTGGAGCAGGGACAAGGCTT
TACCCACTAACAAAGAAGAGAGCTAAGCCGGCTGTTCCATTAGGAGCAAATTATAGGCTA
ATCGATATTCCTGTTAGCAATTGCTTGAACAGTAACATTTCCAAAATCTACGTCCTGACA
CAGTTCAATTCTGCTTCTCTGAACCGCCACCTTTCCCGCGCATATGCTAGTAACATGGGT
GGTTACAAGAACGAAGGGTTCGTCGAGGTTCTTGCTGCTCAGCAGAGTCCTGAGAACCCA
AACTGGTTCCAGGGGACAGCAGATGCGGTGAGGCAATATTTGTGGTTGTTTGAGGAACAT
AATGTTTTGGAATTCTTGGTTCTTGCCGGGGACCATTTATATAGAATGGACTATGAAAGG
TTCATTCAGGCGCACAGAGAAACTGATGCTGATATCACTGTGGCTGCATTACCGATGGAT
GAAAAACGGGCTACCGCTTTTGGTCTGATGAAGATTGATGAAGAAGGACGCATAATTGAA
TTCGCCGAGAAACCCAAAGGCGACCAACTAAAAGCTATGAAGGTTGATACGACAATTTTA
GGACTTGATGATGAGAGAGCAAAAGAGATGCCTTACATTGCTAGTATGGGCATATATGTT
GTCAGTAAAGATGTCATGTTGAATCTTCTTCGAGATAAGTTTCCAGGTGCCAATGATTTT
GGAAGTGAAGTCATTCCAGGTGCTACTGCCATTGGGATGAGGGTGCAAGCTTACTTGTAT
GATGGCTACTGGGAGGACATTGGTACCATTGAGGCATTTTATAATGCAAATCTGGGAATC
ACCAAAAAGCCAGTGCCAGATTTCAGCTTCTATGACCGTTCATCTCCAATCTACACCCAA
CCTCGGTATTTGCCACCGTCCAAAATGCTTGATGCCGATGTTACAGATAGTGTTATTGGC
GAGGGTTGTGTTATTAAGAACTGTAAAATTCACCATTCTGTCGTTGGTCTTCGATCTTGC
ATTTCTGAGGGTGCAATCATAGAAGATACCTTACTGATGGGAGCAGATTATTATGAGACT
GATGCTGACAGGAGGTTTTTGTCTGCAAAGGGCAGTGTTCCAATCGGTATTGGAAAGAAC
TCACATATCAAGAGAGCCATTATTGACAAGAATGCTCGAATCGGAGACAATGTGAAGATC
ATCAACAGCGACAACGTGCAAGAAGCTGCAAGGGAAACAGATGGATATTTCATTAAGAGT
GGGATTGTGACAGTAATCAAGGATGCCTTGATTCCCAGTGGAACTGTAATCTAA
>EDWA@DN1138_c0_g1_i6
TACCCGCTAACAAAGAAGAGAGCGAAGCCGGCTGTTCCACTAGGAGCAAATTATAGGCTA
ATTGATATTCCTGTTAGCAATTGCTTGAACAGTAACATATCCAAAATCTACGTTCTCACT
CAGTTCAATTCTGCTTCTCTCAATCGCCACCTCTCCCGCGCATATGCTAGTAACATGGGT
GGTTACAAGAACGAAGGGTTCGTCGAGGTTCTTGCTGCTCAGCAGAGTCCTGAGAACCCG
AATTGGTTCCAGGGGACTGCAGATGCGGTGAGGCAGTATTTGTGGTTGTTTGAGGAGCAT
GATGTTTTGGAATTCTTGGTTCTTGCCGGGGACCATTTATATAGAATGGACTATGAAAGG
TTCATTCAGGCACACAGAGAGACCGATGCTGATATTACTGTAGCTGCATTACCTATGGAT
GAACAACGGGCTACTGCTTTTGGTCTGATGAAGATCGACGAAGAAGGACGTATAATTGAA
TTCGCT
>EDWA@DN1138_c0_g1_i8
ATGGATTATGAAAAGTTTATTCAAGCGCATAGAGAGACCGATGCTGATATCACTGTAGCT
GCATTGCCTATGGATGAAAAACGGGCTACTGCATTTGGTCTCATGAAGATTGATGAAGAA
GGGCGGATAATTGAATTTTCTGAGAAACCGAAAGGGGAACAACTTAAAGCTATGAAGGTT
GATACAACAATTTTAGGTCTTGACGATGACAGAGCAAAAGAAATGCCGTACATTGCTAGT
ATGGGCATATATGTTGTTAGTAAAAATGCGATGCTGAGTCTTCTTCGAGAAAAATTTCCG
GGTGCCAATGATTTTGGAAGTGAAGTCATTCCAGGTGCTACTGCCATTGGGATGAGGGTG
CAAGCTTACTTGTATGATGGCTACTGGGAGGACATTGGTACCATTGAGGCATTTTATAAT
GCAAATCTGGGAATCACCAAAAAGCCAGTGCCAGATTTCAGCTTCTATGACCGTTCATCT
CCAATCTACACCCAACCTCGGTATTTGCCACCGTCCAAAATGCTTGATGCCGATGTTACA
GATAGTGTTATTGGCGAGGGTTGTGTTATTAAGAACTGTAAAATTCACCATTCTGTCGTT
GGTCTTCGATCTTGCATTTCTGAGGGTGCAATCATAGAAGATACCTTACTGATGGGAGCA
GATTATTATGAGACTGATGCTGACAGGACGTTACTTGCTGCAAAGGGCAGCGTTCCAATT
GGTATTGGAAAGAATTCACACATCAAAAGAGCCATTATTGACAAGAATGCTCGAATTGGT
GACAATGTGAAGATCATTAATAGTGACAATGTGCAAGAAGCAGCAAGGGAAACGGACGGA
TATTTCATTAAGAGTGGGATTGTGACAGTAATCAAGGATGCCTTGATTCCCAGTGGAACT
GTAATCTGA
>EDWA@DN1138_c0_g1_i9
ATGACGAGTATGGCTGCGATCGCTGCTCTGAGGTTGCCTTTCACTACTTCAAATGCTTCT
TCTGTTTCCTCCGGCCGTAAATCATCCGTTGCTCGAAGCTTGTCATTCTCGGCTTCCGCT
CTTTCCGGTAATAAGCTCATTTCAGCAAAGGCTGCCGGTTCTTGCCGAACGAGAAGGACT
CCGTCAATCGTTTCGCCGAAAGCGGTTTCCGATTCCAAGAACTCGCAGACATGCCTTGAC
CCCGATGCTAGCCGAAGTGTTTTGGGGATTATTTTGGGAGGTGGAGCAGGGACAAGGCTT
TACCCACTAACAAAGAAGAGAGCTAAGCCGGCTGTTCCATTAGGAGCAAATTATAGGCTA
ATCGATATTCCTGTTAGCAATTGCTTGAACAGTAACATATCCAAAATCTACGTTCTGACT
CAATTCAATTCTGCTTCTCTGAACCGCCACCTTTCCCGCGCATATGCTAGTAACATGGGT
GGTTACAAGAACGAAGGGTTCGTCGAGGTTCTTGCTGCTCAGCAGAGTCCTGAGAACCCA
AACTGGTTCCAGGGGACAGCAGATGCGGTGAGGCAATATTTGTGGTTGTTTGAGGAACAT
AATGTTTTGGAATTCTTGGTTCTTGCCGGGGACCATTTATATAGAATGGACTATGAAAGG
TTCATTCAGGCGCACAGAGAAACTGATGCTGATATCACTGTGGCTGCATTACCGATGGAT
GAAAAACGGGCTACCGCTTTTGGTCTGATGAAGATTGATGAAGAAGGACGCATAATTGAA
TTCGCCGAGAAACCCAAAGGCGACCAACTAAAAGCTATGAAGGTTGATACGACAATTTTA
GGACTTGATGATGAGAGAGCAAAAGAGATGCCTTACATTGCTAGTATGGGCATATATGTT
GTCAGTAAAGATGTCATGTTGAATCTTCTTCGAGATAAGTTTCCAGGTGCCAATGATTTT
GGAAGTGAAGTCATTCCAGGTGCTACTGCCATTGGGATGAGGGTGCAAGCTTACTTGTAT
GATGGCTACTGGGAGGACATTGGTACCATTGAGGCATTTTATAATGCAAATCTGGGAATC
ACCAAAAAGCCAGTGCCAGATTTCAGCTTCTATGACCGTTCATCTCCAATCTACACCCAA
CCTCGGTATTTGCCACCGTCCAAAATGCTTGATGCCGATGTTACAGATAGTGTTATTGGC
GAGGGTTGTGTTATTAAGAACTGTAAAATTCACCATTCTGTCGTTGGTCTTCGATCTTGC
ATTTCTGAGGGTGCAATCATAGAAGATACCTTACTGATGGGAGCAGATTATTATGAGACT
GATGCTGACAGGAGGTTTTTGTCTGCAAAGGGCAGTGTTCCAATCGGTATTGGAAAGAAC
TCACATATCAAGAGAGCCATTATTGACAAGAATGCTCGAATCGGAGACAATGTGAAGATC
ATCAACAGCGACAACGTGCAAGAAGCTGCAAGGGAAACAGATGGATATTTCATTAAGAGT
GGGATTGTGACAGTAATCAAGGATGCCTTGATTCCCAGTGGAACTGTAATCTAA
>EDWA@DN11390_c0_g1_i2
ATGAGCACTCCAGAAGCAAGGGGCCCTTCCCTTAGAGGGTATCGACGAAGGAAGGCAGTG
CTGGATCTAAATGTTCTTCCCAGTGAAATCAGGGAACAGGAGGGTACTTCCCAGCTGGCT
GGATCTGAGGAACTGACTGATCTGCCTGTACAGCCTGCACCACCTGCAACTATTGATGTT
GAAGCTATTGATGATGATGTAATCGAATCTTCTGCTATCGCATTTGCAGAGGCTAAAAAC
AATTCAAGGAGAAGCCGTGGGAGGATTGTCGTAGATGTAGATTCAGGTAAGAGGGATAGA
TGTCAATGA
>EDWA@DN11390_c0_g2_i5
ATGGACATGAACACTATTGAAACGAGGGGCCCTTATTTCAGAGGGTATCAACGGAGGAAG
ATAATGCTGGATCTAAATTCCCCTCCCTGTGATATTATAGAACAGGAGGGTACTTCACAG
CCGGTTGGCCTCGAGGAAGAGCCTGTGCCACTTGATACCATTGATGTCGAAGCTATTGAA
GATGATGTAATTGAATCTTCTGCTACAGCATTTGCAGAGGCTAAAAATAATTCGAGGAGG
AGCAGTAGAAGGACTGTTGTCGATGTGGATTCAGGTAGTTTAATTTATGAGGGAAGGACG
TTTACATTGTTTCTATCATGTTGCAGTAGAAGGATGTTATGCTGTTTGCTTAACAAAAGC
TTGTTTTGA
>EDWA@DN11390_c1_g1_i2
ATGGCTGTTGACTGCATCTCCAACATACCCTCCATGCCTCACCATTCGAAAGACGAGTCG
AAAAAGTTGGTTTTCGATGCCTCCGTCATTCGGTTTGAGTCCCAAATACCGAAAGAGTTT
ATATGGCCTGATGATGAAAAGCCTTGTGCTAATCCACCTGAACTCAAAGTACCCCTCATT
GATCTAGGAGGCTTCCTTTCTGGTGACCCTGTTGCTACAAGGGAAGCCTCGAGGCTCATC
GACGAGGCGTGTCGGCATCACGGTTTCTTCCTTGTAGTTAATCACGGTGTCGATGCGAAA
CTCTTGGCCGATGCTCATAACTACATGGACAACTTCTTTGATTTGCCACTATGCGGAAAG
CAAAGGGCTCAAAGGAAACTCGGTGAGGACTGTGGATATGCTAGTAGCTTTACAGGCAGG
TTCTCCACCAAGCTGCCATGGAAGGAAACGCTTTCTCTTCGCTATTCAGCTAACAATAAC
TCATCAAAGGTTGTCCAAGACTACCTTGTTAATAAAATGGGAGATGAATTCCGGCAATTC
GGGAGGGTTTACCAGAACTACTGCGAGGCGATGAGCAAGCTTTCGTTAGGGATAATGGAG
ATTTTAGCCATTAGTCTGGGCGTGAACAGAGCACATTTCAGGGAATTCTTTGAGAAAAAC
GATTCAATAATGAGGCTAAACTACTATCCCCCTTGTCAAAAACCAGACCTGACTTTAGGA
ACAGGGCCTCATTGCGATCCAACGTCTTTAACCATCCTTCACCAAGACAAAGTTGGTGGC
CTTCAAGTGTTTGTAGACGACGAATGGCGTTCAATCAGCCCGAAT
>EDWA@DN11390_c1_g1_i3
ATGGCTGTTGACTGCATCTCCAACATACCCTCCATGCCTCACCATTCGAAAGACGAGTCG
AAAAAGTTGGTTTTCGATGCCTCCGTCATTCGGTTTGAGTCCCAAATACCGAAAGAGTTT
ATATGGCCTGATGATGAAAAGCCTTGTGCTAATCCACCTGAACTCAAAGTACCCCTCATT
GATCTAGGAGGCTTCCTTTCTGGTGACCCTGTTGCTACAAGGGAAGCCTCGAGGCTCATC
GACGAGGCGTGTCGGCATCACGGTTTCTTCCTTGTAGTTAATCACGGTGTCGATGCGAAA
CTCTTGGCCGATGCTCATAACTACATGGACAACTTCTTTGATTTGCCACTATGCGGAAAG
CAAAGGGCTCAAAGGAAACTCGGTGAGGACTGTGGATATGCTAGTAGCTTTACAGGCAGG
TTCTCCACCAAGCTGCCATGGAAGGAAACGCTTTCTCTTCGCTATTCAGCTAACAATAAC
TCATCAAAGGTTGTCCAAGACTACCTTGTTAATAAAATGGGAGATGAATTCCGGCAATTC
GGGAGGGTTTACCAGAACTACTGCGAGGCGATGAGCAAGCTTTCTCTAGGGATCATGGAG
CTTTTAGCCGTCAGTCTAGGCATAAGCAGAGCACATTTCAGGGAATTTTTCGAAGAAAAC
GATTCGATTATGAGGTTGAATTACTATCCGCCTTGCCAAAAACCAGACCTCACATTAGGC
ACAGGGCCTCATTGTGACCCGACGTCGTTAACCATCCTTCACCAAGACCGAGTCGGTGGT
CTTCAAGTGTTCGTAGACAACGAATGGCGTTCGATTAGCCCGAATTTCGAAGCATTCGTG
GTGAACATCGGTGATACCTTCATGGCTTTGTCAAATGGAGTCTACAAAAGTTGCTTGCAC
CGGGCGGTTGTGAACAGCCACACCACTAGAAAATCCCTTGCTTTCTTTTTGTGTCCAAAG
GGTGATAAAGTTGTTGCCCCACCAACCGAGTTGGTGGACGCATACAGCCCCAGGGTATAT
CCAGATTTTACATGGCCTATGCTGCTTGAATTCACACAAAAGCACTACAGAGCCGACATG
AATACTCTTCAAGTATTCTCAAACTGGGTTCAACAGAGAAACCACTGA
>EDWA@DN11392_c1_g1_i2
ATGGAGACAGAGGAGGGGTTTGATGCTACAAGGTGGTTAGATCGGAATCTTATTCGACTT
TGCACCAGATTTGGCGACTACCGGAAGGACGATCCATCATCTTTCACATTGAATCCTTGC
TTTTCTTTGTTTCCTCAGTTCATGTTTAATCTACGGCGGTCACAATTTATACAGGTTTTT
AACAACAGTCCAGATGAAACTGCATATTTTCGCATTATATTAAACAGGGAAAATATTACA
AATGCAGCTGTTATGGTTCAGCCATCATTAATATCATATACATTCAGCTCACCGCCGCAA
CCAGCATTATTGGATGTGGCTTCTATTTCAGCTGATCGCATTCTCTTGCTAGATTCATAT
TTCAGTATTGTTGTTTTCCATGGTATAACAATAGCACAGTGGCGCAACATGGGTTACCAG
AGTCAACCTGAACATCAGGCATTTGCATTACTTTTGGAAGCACCCCAGGTTGATGCCCAA
ATTATTATTCGTGAACGCTTCCCTGTCCCCAGGTTGGTTATATGTGATCAGCATGGATCC
CAGGCAAGGTTTTTATTGGCGAAGTTGAACCCATCAGCAACATACAACAATTCCTCCGAT
ATAGCTGGTGGATCGGATATCATCTTTACAGATGATGTAAGCTTACAAGTCTTCTTCGAG
CATCTTCAGAGGTTGGCTGTGCAATCTTGA
>EDWA@DN11392_c1_g1_i3
ATTCTCTTGCTCGATGCATATTTCAGTATTGTTATATTCCATGGTATGACAATAGCTCAG
TGGCGCAACATGGGTTACCAGAATCAGCCTGAACATAAGGCATTTGCACAGCTTTTGCAA
GCACCCCAGGTTGATGGCCAAATGATTATTCAGGAACGCTTCCCCGTCCCAAGATTGGTT
GTATGCGATCAGCATGGATCCCAGGCGAGGTTTTTGTTAGCAAAGTTGAACCCATCAGCA
ACATACAGTAATTCTATCGACATGGCTGCCGGATCAGATGTAATCTTTACCGACGATGTA
AGCCTACAAATCTTCTACGAGCATCTTCAGAAGTTGGCTGTGCAATCTTGA
>EDWA@DN11392_c1_g1_i4
ATCTCAGCTGATCGTATTCTTTTGCTGGATTCGTATTTCAGTATTGTTGTTTTCCATGGT
ATAACAATAGCACAGTGGCGCAACATGGGTTACCAGAATCAGCCTGAACATCAGGCATTC
TCACAGCTTTTGCAAGCACCCCAGACTGATGCCCAAATGATTATTCAGGAACGCTTCCCT
GTCCCTAGATTGGTTGTATGTGATCAGCATGGATCCCAGGCAAGGTTTTTATTGGCGAAG
TTGAACCCATCAGCAACATACAGTAATTCTATCGACATGGCTGCCGGATCAGATGTAATC
TTCACCGATGATGTAAGCCTACAAATCTTCTTCGAGCATCTTCAGAAGTTGGCCGTGCAA
TCTTGA
>EDWA@DN11394_c0_g1_i3
ATGGACTCCTCTCGCCGGAGAACGGCGCTTCCTTTTGGATTCCTTTCATTCGTTTCCTTG
TTTCAGATTTTTTTAATTATACAAGTAGTCGTTGCACAGACGAGCAATAATGAACTAAGG
CAGAGACATGCTGAAGGATATTGTGCAATGTATGGCATTTGCGGAGCGCGAAGTGATGGA
AAAGTAGTTAACTGTGCTTCCGGTTCTCCAGCAGTAAAGCCTGATGAGCTACTTTCATCA
AAGATTCAAAGTTTGTGCCCAACAATCACCGGAAATGTTTGTTGTACAGAAGCTCAATTT
GATACACTACGGAGTCAAGTCCAGCAAGCAATTCCTTTCCTTGTAGGCTGTCCGGCATGC
TTGAGAAACTTTTTGAATCTGTTCTGTGAACTCTCATGCTCTCCGAATCAAAGTTTGTTC
ATCAATGTGACTTCTGTATCCCAGGTCAAAAATAACTCGACTGTGGATGGAATTGACTTT
TACATAACTGATGATTTTGGTGAGGGATTGTATGAATCTTGCAAGGATGTCAAGTTTGGT
ACCATGAATACTCGTGCTATAGAATTTATTGGTGCTGGTGCAAAAAATTTTAAAGAGTGG
TTTGCTTTCATTGGTAGGCGAGCACCAAATAACTTGCCAGGTTCACCATATGCCATTCAA
TTCCTGCCATCTGTTCCTGAATCATCTGGGATGAAACCTATGAATGTATCCACTTATTCA
TGTAGAGATGTTTCACTGGGCTGTTCTTGTGGTGATTGCCCATCATCTCCTGTCTGTTCT
AATACACCGATATCTACTTCCAATAATGGTGATAAATGTTCAGTTCGAATTGGATCTCTC
AAGGCCAAATGTGTTGATTTAGCTTTAGCAATTCTCTATGTTGTATTGGTTTCTATGTTT
TTCGGGTGGGGCTTGTTTCATCGGACAAGAAAAAGAAGCCGGTCTTTTCGAATGAAACCA
TTTTTGGATACAGCAGATGGTGGTGAATCTCATTCTATTAATAGGCAAAAAGCTGAGAAC
CTCCCCATGCAGAGGCTAGAAGATGCTAATCAAAGTATCACTGCAGTTCGACTTTCTTTT
GTGCAAGGATACATGTCAAACTTTTACAGGAAATATGGACTATGGGTTGCTAGACATCCA
ACCCTTGTATTGAGTTTGTCAGTGGGAATGGTTCTTCTACTTTGCTTGGGCCTAGTCCGT
TTCAAGGTGGAAACACGACCAGAGAAGCTATGGGTAGGACCTGGGAGTAAAGCTGCAGAA
GAGAAACGGTTTTTTGACAGCAACTTAGCTCCTTTTTATAGAATTGAGCAGCTGATATTA
GCTACAATTCCAGATCCCTTGGATGGTAAATCACCCAGCATTGTGACCGAGGAAAACATT
AAGTTATTATTTGAAATTCAAAAGAAGATTGATGGAATCCGGGGAAATTATTCTGGCTCC
ATGATATCTTTGACAGATATTTGCATGAAGCCGATGGGGCAGGATTGTGCCACACAAAGT
GTTATACAGTATTTCAATATGGATCCAAGTTACGATTCTGATGATCGACTGGAGCACGTG
AACTATTGTTTTCAGCATTATACCTCTGCAGAATCATGTATGAGTGCTTTTAAAGCACCA
GTAGATCCTAGCACTGTATTAGGAGGTTTCTCTGGGAGCAACTATACCGAGGCTTCCGCA
TTTATAGTAACTTATCCGGTAAACAATGCTGTGGACAAAGAAGGGAATGAAACTCAAAAG
GCAGTGGCTTGGGAGAAGGCCTTTGTTCAGTTAGCAAAGGATGAGTTGTTGCCTATGGTC
CAATCTAAAAATTTGACATTTTCATTTTCTTCGGAAAGCTCCATCGAGGAGGAGTTGAAA
AGAGAAAGCACTGCAGATGTCATAACCATATTGATAAGCTATCTCGTGATGTTTGCATAC
ATATCTCTGACCTTGGGTGATACACCTCGATTATCTTCCTTTTACATTTCATCTAAGGTA
TTGCTTGGCCTTTCTGGTGTTGTGCTTGTCATGCTCTCAGTTCTTGGATCAGTAGGATTT
TTCAGTGCTATTGGAGTAAAATCTACCCTAATCATAATGGAAGTTATTCCTTTTCTTGTT
CTTGCAGTTGGGGTGGACAACATGTGCATACTGGTGCATGCAGTTAAGAGACAACCTTTG
GATTTAACTCTAGAAAGAAGGATAAGCAATGCACTAATGGAAGTGGGGCCATCCATAACC
CTTGCTAGTCTGTCTGAGGTTTTTGTGTTTGCAGTTGGAAGTTTCATTCCTATGCCAGCA
TGCCGAGTGTTCTCCATGTTTGCAGCACTGGCCGTATTGTTGGACTTCCTCCTGCAGGTC
ACTGCTTTTGTTTCTCTGATAGTTTTCGACTTTTTGCGAGCCGAGGGTAGAAGGGTTGAT
TGTTTTCCATGTATAAAAGCATCATCGACATATGCTGAATCTGAGAAAGGTATTGGTGGG
AGAAAACCTGGGCTATTGGCTCGATATATGAAGGAGGTACATGCTCCCATTCTCAGTCTT
TGGGGAGTGAAAATTATAGTCGTTTCTGCTTTTGTTGCTTTTTCATTGGCTAGCATTGCA
TTGTCCACCCGAATCGAGCCTGGTTTGGAACAAAAGATTGTTCTTCCCCAAGACTCATAT
CTTCAGGGCTATTTCAATAATGTTTCCGAGTATCTCAGAATTGGACCGCCGCTCTATTTT
GTCGTGAAGAACTATAATTATAGGTATTTCCATGTTATTTCTAGTTTCTTTGTTTTCAGT
TTACTACATGGTATCGGCTTCTGTGTGCTTGAAAGGATGTTTACAGTTTACCTGGTCCAA
AGCTTGAAGAGACATATTGGTCGTTTTTTATTCTTGCATCATCTCCTTCGAACATGA
>EDWA@DN11396_c0_g1_i1
AACAAGGTCCCTAACGGCCTTCAAAACTTTAATGTTTCCTACAATGATCTCTCTGGAGTT
GTACCGGAAAGCCTGAGGAAGTTCCCTACTTCCTCCTTCTACCCTGGAAATTCTAAGTTG
TATATGCCGAGCAGCCCTCCTGGATCGAATAATGGCCCCGCTGAATCGAAGAAGAAGCCA
ATCAACACAATTGTGAAATGGGTGATTGTGGTGTCATGTGTTGTTGCTCTTATCATTCTC
ATCTTGCTTGCTATATTCATACATTACATCCGTATATCACAGAGAACTCCTCCAAAGCAT
GTTACAAGTAAAGATGTTGGCAAGCGAGCACCGAGAAACCCTTCCAGCCTTGTCAGGGCT
GAG
>EDWA@DN11397_c0_g1_i3
ATGGATTCGCTTCCTTCAACCATTGATGAAGCCTTCACCGAAAATAATCTCCAGCCGTTT
TTTGTTCTTCAAAAGGGATCGTCACGGAAATCAGATAGAAAATCATCAGGAACAAGAAGG
AGAATCGATTTGTCTCCAGCATCACCTAAGAATTCCGCAAGTCTTGAAGACGAAAAGGAG
GATGAAAACATGAACCTGAGAATGGAAGCCTTTGAATTTGTTTGGTCAAAAATTGAATCA
ACCATTAAAGGTGTTTTGAGAGATATTAATACTAACGTGTTTAACGAAATACAAACTTGG
GTGCATCAATCTTTCGACACAATCAGATCACTTGGGACTCCCGACTTCCCTGAAGCTACT
CAATCATTTCCTGTTATAACTGATGCTATTTCTAGAAGGCTATTTACCGGGCTTGTTCTC
ACTAAGAATATGGAATTTGTTGACGATTTACTGACATTTGAAGAGCTTGGCAAACACTTG
AAATCTCAAGGATGCCATGTTGCTAACCTTTCCTCACTTGACTTTACTGCCAAAAATGGA
GTTGGTGGTTGCCTAAGAAGTTTATTAAGACAGTTTTTAAAGTCTACTTTGGATCCAGCC
GACATATCAATCTTAGCATCATGGTATAGAGAAGAAAACTACAATAATCCAGTGGTTTTG
ATTATTGATGATATTGAGCGTTGTTGTGGGTCTGTCCTATCTGATTTCATCCTTATGTTA
AGTGAATGGGTTATCAAGATACCAGTTATTCTAATAATGGGGGTTGCAACAACTCTTGAT
GCCCCAAGAAATATTCTTACATCAAATGCTTTACGGTGCTTGTGCCCTTTTGAGTTCACC
TTGGAAACCCCAGCTGAGAGAATGGATGCAGTTGTTGAGGCTGTTCTTGTGAAGCCTTGT
TCTGGGTTCAGTATTGGCCACAAGGTAGCAGTTTTTATGAGAAACTACTTTGTAAACCAG
GATGGAACTCTAACATCTTTTATTAGAGCTTTAAAGATAGCATGCACTCAACATTTTTAT
ATGGAGCCACTGAGTGTCATTTTACATGAATTCATTTTGGAAGAGGATAACTCGGTGTTA
GAAATTGAGCAGTATGGATTATCACCAGAAGTAATGTGGAAGCAAGTTTTTGACCTCCCA
TCCTGTCAGAGGGTTAGAGTGAACAATCGGACTAGTGAAAGCCTGGCTAATGCTTTTTCT
GAATTGAAGAGATTACAAAATCAGTGGAGAGCTGTGGTTTTGTGCCTGTATGCAACCGGA
AAGGGTGAAAAAGTCAGGCTGCTAGATTTATTCTGTGAGGCAATAGATCCTGATTCACAC
AACCAAAGAGAATTTGATTCTCACATGAAATTAGAGAAAGATCCTGTTATATCTCCTAGT
CGAATTAAGGGAGGTGCTATCTGTGAAGCAGTTCGTTTGGTGAGGGATCTTCCCACCACA
AAACTTGGTGAATTGCTAAAGATATGGGAAAACCTTACCGCTGATGTCATTGAGATAAAT
GACAAGGTGAAGGAGTTATTGTCTTTACTTAAAGTAGACGACGGAAAGAGCTCAAAGAAA
GATTTGACTGTAACACTCAAGAGACATGCATCTCGAATCCAATTGAATATTGCGAAGGAC
TCGAAATCATTAAGTGATAAGGCTGCTAAACTGATAGAGTGTATGGTTAGGGATTATATG
CTTCCCATTGAGTGCATACCTTTTCATGAAATTTTCTGTTTTAAAGATGTTGACAAGCTT
CGACTGGCTCTAATTGGGGACCCTAGAAGAAGGATTCAAGTTGATCTTCTTGAATTCCAG
AAACTTCTCTGCTGCAGTTGCTGTACCCGTGGTAGCAGTGGCCTATTACCATCGATGCAT
GATACGTCCATTATGTATAAACTTGCTCAAGAGCATGGTGATCTTATTAATCTCCACGAC
TGGTACCAATCATTCAAATCAATAATTCTCTGCCCAAGTAGCAGTAAAAAGAAATCAAGG
CAATCCCCATTACCAAAGAAAAGAAAAGGCATAAAAGAATCAGAAAACCAGAGTGAAGCT
TCCATTCAAGCACGGTTTTGCAGGGCTGTAACAGAGCTCCAAATAACAGGTCTTCTTCGA
ATGCCCAGTAAAAGACGACCGGATTTTGCTCAAAGGGTGGCCTTTGGGCTCTAA
>EDWA@DN11398_c0_g1_i4
ATGATGAAATCTCCCCAATGTTTCAAAGTAGTTGGTTTCTTCAAAATGTTAGAGAGGAAA
TCAAAAAAAAAAGGGATGAAATCAGTAAGAAATGACTTTCTTTCCAAACTATTAGACGAC
AAAATTGATATAGACACTCCCACCATAGGATCCTATTTTATCAAAGAGAGACTGAACAAT
AAAAGAGTCATTGTTGTTCTTGATGATGTTGATGACTCGGACCAAATAGATTGTATGGGT
ATTAAACATTTCGGTGAGGGAAGTAAGACCATTGTATCATCTAGAGATAGACAAGTACTT
AGAAATGGAGGAGCTGACAAAATACATGAGGTAAAGAAGTTAAATGAGAATGACTCCCTT
CAACTTTTTGCCACATTTGCATTTAAGGCGTTGAATACTGCTGTCGGTTTTCGAGATCTA
TCGTACAAGTTTATAGATTATGCCCAAGGCAGTCCACTTGCTCTTAAAGTTTTGGGTTCT
AAACTTTATACAAAGTCTAGAAAAGAGTGGGAAAGTGAGGTGGATATACTAAAAGAAGAT
GTCGAACAAAAACTTTCACATATTCTGAAGAGTAGCTTTGATGGGCTAAATGTGGTAGAG
CAGAAGATATTCCTTGACATACCATGTTTCTTGAAAGGGGAATCCAAGGAAAAAGTACAA
GAAATTCTAGGTTGCTTGTATAAGGGTGCAGAGTCTGGAATAAACAACTTGGTTGACAAG
TGCCTCATTCATATCAATAATGGATATATATCTATGCATGATATGCTTGAAGAGATGGGC
AAGGACATTGTTCGCCAAGAATCTACAGACTTGCAGAAGCGCAGTAGGTTATGGAGTCTC
AAAGACGTGAATCAAGTGTGCGGATATAATAAAGTGAATAAATCGATTGAAGGAATAAAG
GTAGGCATGATTGAAGTTGAAAACTTACAATTGTGTCCTACATTTTTTGAAAACATGGAT
AATCTTAGATACATCGACTTTCGTGTTCGTTGGAGATTGTTGGAGAATGAGAAGCTACTT
GGAGATGGAGTTGGTAGTGTATCTCTTCCAGATGAGCTAAGATATCTTGGTTGGGATTTT
TATCCCTTCAAATCTTTATCACCAAGTTTTAAACCAAAAAATCTTGTCGTATTGAAATTA
TGGCATGGCAACATGGAACAACTTTGGAATGAAGATCATCAGGATCTTGTTGATTTAAGG
AAAATGGATCTTACTGGTTGCAAGAATTTAAGAAAGATCCCTAATCTATTAGGAGCCATC
AACCTCAAAAGCCTAGATTGTAGTGGGTGTGAAAGTTTGGTTGACCTTCCTTGCCTCACT
CATTTGACATCTCTTGAAACCTTTCGACTTTCTCATTGCATGAATTTGGTTGAATTTCCA
ATTCTAAATCATTTGGCATCTCTTAAAACCCTTCGAATTTCTCATTGCACGAATTTGGTT
GAACTTCCAAGCCTCAATCATTTGACATCTCTTGAAACCCTCCAAGTTTCTGTTTGCAAG
AATTTGAGGAGGATCCCAAATCTATCAAAAGCCATCAACCTAAAAACCCTTACGTGCGAT
TCGTGCAAAAGTTTGGTTGAACTTCCTTGCCTTAGTCATTTGACATCTCTTGAAAGGCTT
AAAATTTGTGCTTGCACGAATTTAACAAAGATATCTAGTCTATCT
>EDWA@DN11398_c0_g1_i6
ATGGCTTCTTCTTCTTCTTCTTCTCGTCGTCCAATGAAGCATCAAGTTTTCTTGAGCTTC
AGAGGTGAAGACACGCGCCGCAACTTCACCGCTCATCTACTCAAAGCTTTGGAAGACAAG
GGAATATCTGTCTTCTTGGATGAAAAGAAATTGGAAAGAGGGGAGCAACTTTCCCATGCA
CTTTCAAATGCAATTGCAGCCTCCAACATCTCAATTATCGTTTTATCTCAAGACTATGCT
TCTTCAAAATCATGCTTGGTTGAACTCTCGCACATCATGCACCGCAAGCACACTGAAAAA
CATATTGTTCTTCCCGTCTTTTACCATGTTGATCCTTCCCATGTGCGACATCTTGGTGGG
ACTTTCAAAACATCCTTTGAAAAGCATGAATCG
>EDWA@DN11398_c0_g2_i1
CCAGAAGTTTTTCAGATTTTGAAGACTAGTTTTGATGGGTTAGGTAAACCAGAAAAGGAT
ATATTTCTTGACATAGCATGCATCTTTAAAGGGGAATTCAAGGAAGAGATGGAAAATTTT
CTAAGTTGTGTGTATGAGGGTGCAGTGTGTGGAATAAACAATTTGCTTGACAAGTGTCTA
CTTGATATCACACCATTCGGACAAATTTCTATGCATGATATGCTTGAAGAGATGGGCAAG
GAAATTGTTCGCCAAGAATCAAAACACCCTGAAAATCGCAGTAGATTATGGAATCTTAAA
GACGTCAGTCAAGTGCTCAAATATAATGAAGTGAACAAATCAATTGAAGGAATAAAGTTA
CAAACGACGAGAATTGAAGACCTGCTATCATTACTTTCTCCTGGTTTCGAATACATGCTT
AATCTTAGATATATCCATTTTTATATTGGACATTTATCGGAGAATGAGAAGCTGCTTGCA
GGCAGAATTGATAGTATCTCTTTTCCGAATGAGCTAAGGTATCTTTGTTGGGAGAATTAC
CCCTTCAAATCTTTATCACCAAGTTTCAATCTAAAGAATCTTGTTGTGTTAAAATTACAT
TTGGGCCACATAGAACAGCTTTGGAATGATGGTCATCAGGATCTTGTTAATTTAAGGGTA
ATTGACCTCCGTAAGTGCAAGAAACTCACGAAGATCCCTAATCTATCAGGAGTCATCAAC
CTTCAAAGACTTCACTGTTGTAAGTGTGAAAGCTTGGTTGAACTACCTTGCCTTAATCGT
TTGGCATCTCTTCGAAGTCTTGTCCTTTCCGGTTGCAAAAATTTAAGAAAGATTCCTAAT
CTATCAGGAGCCATCAATCTTAAGCGACTTAACTTCGAGGGTTGTTTTAGTTTGGTTGAA
CTTCCTTGCCTCAATCATTTGACATCTCTT
>EDWA@DN11398_c0_g3_i1
ATGGCTTCTTCTTGTCAACTCAAGTGTTTCCTCTCCCCTCCTCGTGGATTGAAGTATTCT
TCTTCCTCTTGTCGTCAAATGAAGTACTCTTTCTCCCCTTTTCGTCAATTGAAGTATTCT
TCATCCTCTTCTTCTGGGTTGAAGTATCTTTTCTCCCCCTCTCGTCAATTCAAGTATTTT
TCATCCCCTTGTTGTGAATTGAAGGATTCTTCCTCCCCTTCTCCTCAGTGGGAGTTTCAT
GTTTTCTTGAGCTTCAGATTTGAAACACGCCTTCACTTCACCACCCAACTACTCCAAGAT
TTGAAAGCCAAGGGATTGAGTGTCTTCTTCGATAAAGAAAAACTGGAAAATACGAAGGAT
TTTTTACCCCAACTTATCCGGGCAATTGAACTCTCAAAACTCTCCATAATCATTTTGTCC
GCCGAGTATGCTGAGTCGGACATGTGCTTAACCGAACTCTCTAACATCATGGATCGCAAG
CGCAATCAACAACATATGGTTCTTCCCATCTTTTACGGTGTCAATCGCTCCGATGTGCAA
AATATTCGTGGGGATTTCGAAAAATACTTTAAGGACCATGAATCAAACACAAAGCTACGA
CGTGATGTAGTGGAGCGATGGAAAGCTGCTTTTGTTGAAGTCGGGACATTAGAAGAAGGA
ATTCATATAAAGCCCAAGGACGACATACCCGAAACCGAGCACATCAACCATATTGTTGAC
TATGCTATACAAAAGTTGAGGAAGCATCAAGTGTTGTTGAGCTTTTGTAAGGACCCGCGT
TCCAAATTCACCAGTCATCTACTCAAAGCTTTGAAAGGCACCGGAATAAATGTCTCCTCC
GGCGAGGGGGAGCGATTTTCTCAAGCCTCAGATCTCTCGATAATCGTTTTATCTGAAGAC
TACGTTTCTTCGGATATTTGTTCGGCTCAACTCTCTGAGATCATGAGGCGCAGGCGCACT
CGAAACCATACTGTTCTGCCCATCTTTTACCACGTTAAAACTTCTGATGTGCAGAAACTG
GGTGGAACACAAGGGAATGAGCATTTCGCTGAAGTTGCTCAAATACAAGGGTTTCCTATA
CGACGCACATCCGATAGACATGATTATGAGCACATTAAAGATGTGGTTCAATGGGTCATA
CAAGAGTTGAATCGCAAATCCAGACACGTTTCTGATGGTTTGGTTGGAGATGATCAGAAA
GAAACGATGTTGCGGCTGATTAAGCAAAAAGACAGTCGTATAATAGGACTTTGGGGAATG
GGTGGTATGGGTAAAACTACCCTTGCTGAAGCTGTGTACAATGAAATGTCTGAGTACAAT
GAAATCTCCTCAGACATTCAAAGTCGTTACTTTCTTCGTAATGTTAGAGAGAAAATAGAA
AAACAGGGGATGGAATCTGTAAGAAATAATCTTCTTTCCAAACTACTATTAGATGACGAT
ATTCATATAGACACCCCTACAATAGGAAACGAATTTATTCGAGAGAGGATGCAAACTAAA
AGAGTAATTGTTGTCCTTGATGATGTTAGTGACCCAGAGCAAATTGAGCTTATGGGTGTT
AAATTTTTTGGCGACGGAAGTAAAATCATTATAACATCCAGAGATAGACAAGTGCTTAAG
AATGGAGGAGCTGACAAAATACACAAGGTAAAGAAGCTAAATGGGAACGACTCTCTTCTA
CTCTTCTCCAAATTTGCATTTAAGCTTTTGAATCCTACTCCTGAATTTCAAGATCTATCC
CACAAGTTCTTGGGCTACGCCCAAGGTATTCCACTCATTCTTAAAGTTTTGGGATCTAAA
CTGTATACAAAGTCTCGGCAAGTGTGGGAAAGTGAGTTGAAAAAGCTCGAGAAATATCCC
GAACCCACGATTTCACAGATTTTGAAGATTAGTTTTGATGATTTGGATCCGCTAGGAAAA
GATATATTTCTTGACATAGCATGCTTCTTAAAGGGGAAACTCAAAGGAGATGTAGAAGAA
ACTCTAAGTTGCTTGTATGAGGGTGCA
>EDWA@DN11398_c0_g3_i2
ATGGCTTCTTCTTGTCAACTCAAGTGTTTCCTCTCCCCTCCTCGTGGATTGAAGTATTCT
TCTTCCTCTTGTCGTCAAATGAAGTACTCTTTCTCCCCTTTTCGTCAATTGAAGTATTCT
TCATCCTCTTCTTCTGGGTTGAAGTATCTTTTCTCCCCCTCTCGTCAATTCAAGTATTTT
TCATCCCCTTGTTGTGAATTGAAGGATTCTTCCTCCCCTTCTCCTCAGTGGGAGTTTCAT
GTTTTCTTGAGCTTCAGATTTGAAACACGCCTTCACTTCACCACCCAACTACTCCAAGAT
TTGAAAGCCAAGGGATTGAGTGTCTTCTTCGATAAAGAAAAACTGGAAAATACGAAGGAT
TTTTTACCCCAACTTATCCGGGCAATTGAACTCTCAAAACTCTCCATAATCATTTTGTCC
GCCGAGTATGCTGAGTCGGACATGTGCTTAACCGAACTCTCTAACATCATGGATCGCAAG
CGCAATCAACAACATATGGTTCTTCCCATCTTTTACGGTGTCAATCGCTCCGATGTGCAA
AATATTCGTGGGGATTTCGAAAAATACTTTAAGGACCATGAATCAAACACAAAGCTACGA
CGTGATGTAGTGGAGCGATGGAAAGCTGCTTTTGTTGAAGTCGGGACATTAGAAGAAGGA
ATTCATATAAAAGGTGACAGATCTGAAGCCGAGCACATCAAGCATATTGTTGAAGATGCT
ATTGATATACTTAAGTTGATGAAGCATCAAGTGTTCTTGAGCACAGGTGAGGTCACGCGT
CTCAAGTTCACCGATCATCTACTCAAAGCTTTGAAAGGCACCGGAATAAATGTCTCCTCC
GGCGAGGGGGAGCGATTTTCTCAAGCCTCAGATCTCTCGATAATCGTTTTATCTGAAGAC
TACTTTTCTTCGGATATTTGTTCGGATCAACTCTCTGAGATCATGGAGCTCAAGCGCACT
CGAAACCATATTGTTCTGCCCATCTTTTACCACGTTAGTCCTGATGATGACCAGAAACTG
CGTGGAACAGAAGGGAAAGAGCACTTCGCTGAAGTTGCTCAAATACAAGGGTTTTCTATA
CCATGCACATCCGATAGACACGATCCTGAGCACATTGAAGTTGTGGTTCGATGTGTCATA
CAAGAGTTGAATCGCAAATCCAGACTCGTTTCTGATGATTTGGTTGGAATAGATGATGAG
AAAGAAACGATCTTGAGGCTGATAGAGCAAAAAGACAGCCGTATAATAGGACTTTGGGGA
GCTAGTGGTATAGGCAAAACCACCCTTGCTGAAGCTGTATACAATGAAATCTCCCCAAGA
TTTGAAAGTCGTTACTTTGTTCATGATGTTAGAGGGGAAATAGAGAAACAGGGGATGAAA
TCTTTACGAGATAAACTTGTTTCCATACTCTTAAATGAAAAAGATGTTTGTATAGACACC
CCCTCCGTAGGATCTACTTCAACTTCAACCCATGAAAGGCTCAACAATATGGAAGTACTT
GTTGTCCTTGATAATGTTAGTGACTTTGACCAAATAAATTTCATGGGAGTTAAATATTTT
GGTGAGGGGAGCAAAATCATTGTGACATCCACCGATAGGCAAGTGCTTCAGAATGGAGGA
GCTGACAAAATACACCAAGTAAACAAGTTAAACGAGGAGGACTCTCTTCAACTCTTCTCT
ACATTTGCATTTAAAACTTCTAATCCTCCTCCTCATTTTCAAGATGTATCGAACAAGTTT
TTGGAGCACGCGGAAGGCATCCCATTTAATCTTATAACTTATGGTTCTGCAGTATATACA
AAGTCCATAGAAGAGTGTGAAAGTGAGTTGGATATGCTCAAGGAATATCCCAACCAAAAA
ATTTTACGTATTTTTATGAGACACTTTGATGAGCTGGGCGAGCTAGAGAGGAATATATTT
CTTGACATAGCATGCTTCTTAAAGGGGAAACTCAAAGGAGATGTAGAAGAAACTCTAAGT
TGCTTGTATGAGGGTGCA
>EDWA@DN11399_c0_g1_i2
TTAAGAAATTCCAAGTACGTCAAAGCAGCTCAAGAATTGTTGGAAGAATTCTGTAGTGTC
GGAAGAGGCCAGTTCAAGAAGAACAAGTTCGGTAGAAACAACACAAACCCTCATTCTAAT
CCTGGTAGTAGCGGCGGTGGTTCTTCTTCATCAACAAAGGATCTCCCTCTTTTATCAGCA
GTTGATAGAATTGAACATCAGAGAAGGAAGGCCAAACTTTTATCCATGCTTGATGAGGCA
TGTAATCTCTTTTCTCTTTCTCTATCTTCTCTCTCTTTCAAAGAGTCAAAGACCCAAGCT
TTTCATTATTCTTTCAAGCACAAATAA
>EDWA@DN11399_c0_g1_i6
TTAAGAAATTCCAAGTACGTCAAAGCAGCTCAAGAATTGTTGGAAGAATTCTGTAGTGTC
GGAAGAGGCCAGTTCAAGAAGAACAAGTTCGGTAGAAACAACACAAACCCTCATTCTAAT
CCTGGTAGTAGCGGCGGTGGTTCTTCTTCATCAACAAAGGATCTCCCTCTTTTATCAGCA
GTTGATAGAATTGAACATCAGAGAAGGAAGGCCAAACTTTTATCCATGCTTGATGAGGCA
TGTAATCTCTTCATCTCTTTCTCTATTAATTCCCATCTTTTTTTTCTCTTTCATTGTTTC
ATAATTCATCTCTCTTTCTAG
>EDWA@DN11399_c0_g1_i7
TTAAGAAATTCCAAGTACGTCAAAGCAGCTCAAGAATTGTTGGAAGAATTCTGTAGTGTC
GGAAGAGGCCAGTTCAAGAAGAACAAGTTCGGTAGAAACAACACAAACCCTCATTCTAAT
CCTGGTAGTAGCGGCGGTGGTTCTTCTTCATCAACAAAGGATCTCCCTCTTTTATCAGCA
GTTGATAGAATTGAACATCAGAGAAGGAAGGCCAAACTTTTATCCATGCTTGATGAGGTG
GAGCGGAGATACAACCATTACTGTGAACAAATACAAATGGTGGTGAACTCATTTGATCTG
GTGATGGGTTTTGGGGCAGCAGTGCCTTACACTGCCCTTGCTCAGAAGGCAATGTCAAGG
CACTTTAGGTGTTTGAAAGATGCAGTATCAGCACAATTGAGACACAGTTGCGAGATGCTT
GGGGAGAAAGATGGAGCAGGAAGCTCAGGCACAGGCATAACCAAAGGAGAGACACCGAGG
CTGAGGATCTTGGAGCAAAGCTTAAGACAGCAGAGAGCCTTCCATCAGATGGGTATGATG
GAACAGGAAGCTTGGAGACCCCAAAGGGGCCTGCCTGAACGTTCCGTCAACATTTTAAGA
GCCTGGCTTTTCGAACATTTTCTTCACCCGTACCCAAGCGACGCAGATAAGCATCTGTTG
GCTCGACAGACTGGTTTATCGAAAAATCAGGTTTCAAATTGGTTCATAAATGCCAGGGTT
CGGTTGTGGAAACCCATGGTGGAAGATATGTACCAACAAGAGATTAAAGAAGAG
>EDWA@DN11399_c0_g3_i1
AGGCATTTTAGGTGCTTGAAAGACGCCGTGACCGGACAACTGAAGCATAGCTGTGAGGTG
TTGGGTGAAAAAGATGGAGCTGGAACATCCGGCATAACCAAAGGGGAGACACCGAGGCTG
AAGATGTTAGAACAAAGCTTAAGACAACAAAGAGCGTTCCATCAGATGGGTATGATGGAA
CATGAAGCATGGAGACCCCAAAGGGGCCTGCCTGAACGATCTGTCAACATTTTGAGGGCC
TGGCTTTTCGAACATTTTCTCCACCCGTACCCAAGTGATGCAGATAAGCATTTGTTGGCT
CGACAGACTGGTCTTTCGAGAAATCAGGTTTCAAATTGGTTCATAAATGCTAGGGTTCGG
CTGTGGAAACCTATGGTGGAAGAGATGTATCAACAAGAGACAAAGGAAGAAGAGGGAGAT
AATAATAATAATAACAGC
>EDWA@DN1139_c0_g1_i1
AGGAGTATGCAAATGTTAAATCATCCTGATAGTAACAGCGGTGAGGAGTCGGATGACAAT
GCACAAGACGAGGCATACGAGCAAGGAAACTGGGAGTTGGATTATAATGGTACCTCCAAT
GGGTGGAATAGGGAACCAGTGGTAGCTAGTGATGAAGACGACGACGATTACGAAGATGGT
AATGGCTTTGAACAGCCGGGAGAAGAAGAGGAAGATTCAGATGGAGATCTAGAGATGAGT
GAGGCATCAGATGAATTAGCAGCAGACAAAGCTAGAAATGATGACAAGTCGGACTCATCA
GTTTCCGAAGATTATAGCGATTGA
>EDWA@DN113_c0_g1_i1
ATGGCGGATGCAGAGACGTTTGCGTTTCAGGCTGAGATCAACCAGCTTCTCAGCTTGATT
ATCAACACCTTCTACAGTAACAAAGAGATCTTTCTTCGTGAGCTCATTAGCAATGCCTCC
GACGCTTTGGATAAGATTAGATTTGAGAGCTTGACAGACAAGAGCAAACTCGATGCTCAG
CCTGAGCTCTTCATCCATATTATTCCAGACAAGACTAACAACACCCTGACTATCATTGAC
AGTGGTATTGGCATGACCAAGGCTGATTTGGTGAACAATCTTGGTACCATTGCAAGGTCG
GGGACAAAGGAATTCATGGAGGCATTGGCTGCTGGTGCTGATGTTAGTATGATTGGACAA
TTTGGTGTTGGTTTCTACTCTGCATACTTGGTTGCCGAGAAGGTTATTGTTACCACAAAG
CACAATGATGACGAGCAGTACATATGGGAGTCTCAAGCTGGTGGCTCCTTCACTGTCACT
AGGGACTCTGGGGAGAGTCTTGGTAGGGGAACTAAGATTACCCTTTTCTTGAAAGAGGAC
CAGCTTGAGTACCTTGAGGAGCGTCGTCTGAAGGACTTGATTAAGAAGCACTCTGAATTC
ATTAGCTATCCTATTTCTCTCTGGACTGAGAAGACCATCGAGAAGGAGATCTCTGATGAT
GAGGATGAGGAGGAAAAGAAGGATGAAGAAGGTAAAGTTGAGGATGTTGATGAGGAGAAG
GAGAAAGATGAGAAGAAAAAGAAGAAGATTAAGGAGGTCTCGCATGAATGGTCTTTGGTG
AACAAACAGAAGCCCATTTGGATGAGAAAGCCTGAAGAGATTACCAAGGAAGAATATGCT
GCCTTCTACAAGAGCCTTACAAATGATTGGGAAGAGCATTTGGCCGTCAAACACTTTTCA
GTTGAGGGGCAACTTGAGTTCAAGGCTGTCCTCTTTGTTCCCAAACGTGCTCCTTTTGAT
CTATTTGACACAAAGAAGAAGCCCAACAACATCAAGTTGTATGTCAGACGCGTCTTTATC
ATGGACAACTGTGAGGATCTGATTCCTGAGTTCCTCAGCTTTGTGAAGGGTATTGTTGAC
TCAGAGGACCTTCCTCTCAACATCTCAAGAGAAATGTTGCAGCAGAACAAGATCTTGAAG
GTTATCCGCAAGAACTTGGTGAAGAAGTGCATTGAGCTCTTCTTTGAAATAGCTGAGAAC
AAGGAAGATTACAACAAGTTCTACGAGGCCTTCTCCAAGAACCTCAAGCTTGGTATCCAT
GAGGACTCTCAGAACAGGACTAAGATTGCTGAATTGCTCCGCTACCACTCCACCAAGAGC
GGTGATGAGTTGACCAGCTTGAAGGACTATGTGACCAGAATGAAGGAGGGTCAGAACGAT
ATCTACTACATCACTGGTGAGAGTAAGAAAGCTGTTGAGAACTCTCCCTTCCTTGAGAAG
TTGAAGAAGAAGGGCTATGAGGTCCTTTATATGGTCGATGCTATTGACGAGTATGCCATT
GGGCAGCTGAAAGAATTTGAGGGAAAGAAGCTTGTGTCTGCTACCAAGGAAGGTTTGAAA
CTCGATGAGACTGAGGATGAGAAGCAAAAGAAGGAAACCTTGAAGGAAAAGTTTGAGGGT
CTGTGCAAGGTTATCAAGGATGTGTTGGGTGACAAGGTTGAGAAGGTTGTGGTTTCTGAC
CGTGTGGTTGATTCTCCTTGCTGTTTAGTTACCGGTGAGTATGGTTGGACTGCCAATATG
GAGAGAATCATGAAAGCACAGGCTTTGAGGGACAACAGCATGGCTGGTTACATGTCCAGC
AAGAAAACAATGGAGATCAACCCCGAGAACCCCATCATGGAGGAGCTGAGAAAGAGGTCT
GATGCAGACAAGAATGACAAATCTGTCAAGGACCTTGTTCTCCTCCTCTTCGAGACTTCT
CTCCTTACCTCTGGTTTTAGCCTGGATGACCCTAACACTTTCGGCAACAGAATCCACAGG
ATGCTCAAGCTTGGTCTTAGCATTGAT
>EDWA@DN113_c0_g1_i10
GACAAGGTTGAGAAGGTTGTGGTTTCTGACCGTGTGGTTGATTCTCCTTGCTGTTTAGTT
ACCGGTGAGTATGGTTGGACTGCCAATATGGAGAGGATCATGAAGGCACAGGCTTTGAGG
GATAACAACATGGCTGGGTACATGTCTAGCAAGAAGACAATGGAGATCAACCCGGAGAAC
CCAATCATGGAGGAGCTGAGAAAGAGGGCTGATGCAGACAAGAACGACAAATCTGTCAAG
GACCTTGTCCTTCTCCTCTTTGAGACCTCTCTCCTTACCTCTGGGTTCAGCCTCGACGAA
CCCAACACCTTTGGCAACAGAATCCATAGGATGCTCAAACTCGGTCTGAGCATCGACGAG
GATGCAGGTGAAGCTGAAGCTGATGCCGATATGCCCCCGTTGGAGGATGCTGATGCTGAG
GGCAGCAAGATGGAGGAAGTTGACTAA
>EDWA@DN113_c0_g1_i13
ATGGCGGATGCAGAGACGTTTGCGTTTCAGGCTGAGATCAACCAGCTTCTCAGCTTGATT
ATCAACACCTTCTACAGTAACAAAGAGATCTTTCTTCGTGAGCTCATTAGCAACGCCTCC
GACGCTTTGGACAAGATTAGATTTGAGAGCTTGACCGACAAGAGCAAGCTTGATGCTCAG
CCCGAGCTCTTCATCCATATTGTTCCGGATAAGACCAACAACACCCTGTCAATTATTGAC
AGTGGTATTGGTATGACCAAAGCTGATTTGGTGAACAACCTCGGTACCATTGCAAGGTCT
GGGACCAAGGAATTCATGGAAGCTTTGGCTGCTGGTGCTGATGTTAGTATGATTGGACAA
TTTGGTGTTGGTTTCTACTCTGCATACTTGGTTGCCGAGAAGGTTATTGTTACCACAAAG
CACAATGATGACGAGCAGTACATATGGGAGTCTCAAGCTGGTGGCTCCTTCACTGTCACT
AGGGACTCTGGGGAGAGTCTTGGTAGGGGAACTAAGATTACCCTTTTCTTGAAAGAGGAC
CAGCTTGAGTACCTTGAGGAGCGTCGTCTGAAGGACTTGATTAAGAAGCACTCTGAATTC
ATTAGCTATCCTATTTCTCTCTGGACTGAGAAGACCATCGAGAAGGAGATCTCTGATGAT
GAGGATGAGGAGGAAAAGAAGGATGAAGAAGGTAAAGTTGAGGATGTTGACGAGGAGAAG
GAGAAGGAAGAGAAGAAAAAGAAGAAGATCAAGGAGGTCTCACATGAATGGTCTTTGGTG
AACAAACAGAAGCCCATTTGGATGAGGAAGCCAGAGGAGATTACCAAGGAGGAGTACTCT
GCTTTCTACAAGAGCCTTACAAATGACTGGGAAGAGCATTTGGCCGTCAAACACTTTTCA
GTTGAGGGGCAACTTGAGTTCAAGGCTGTCCTCTTTGTTCCCAAACGTGCTCCTTTTGAT
CTATTTGACACAAAGAAGAAGCCCAACAACATCAAGTTGTATGTCAGACGCGTCTTTATC
ATGGACAACTGTGAGGATCTGATTCCTGAGTTCCTCAGCTTTGTGAAGGGTATTGTTGAC
TCAGAGGACCTTCCTCTCAACATCTCAAGAGAAATGTTGCAGCAGAACAAGATCTTGAAG
GTTATCCGCAAGAACTTGGTGAAGAAGTGCATTGAGCTCTTCTTTGAAATAGCTGAGAAC
AAGGAAGATTACAACAAGTTCTACGAGGCCTTCTCCAAGAACCTCAAGCTTGGTATCCAT
GAGGACTCTCAGAACAGGACTAAGATTGCTGAATTGCTCCGCTACCACTCCACCAAGAGC
GGTGATGAGTTGACCAGCTTGAAGGACTATGTGACCAGAATGAAGGAGGGTCAGAACGAT
ATCTACTACATCACTGGTGAGAGTAAGAAAGCTGTTGAGAACTCTCCCTTCCTTGAGAAG
TTGAAGAAGAAGGGCTATGAGGTCCTTTATATGGTCGATGCTATTGACGAGTATGCCATT
GGGCAGCTGAAAGAATTTGAGGGAAAGAAGCTTGTGTCTGCTACCAAGGAAGGTTTGAAA
CTCGATGAGACTGAGGATGAGAAGCAAAAGAAGGAAACCTTGAAGGAAAAGTTTGAGGGT
CTGTGCAAGGTTATCAAGGATGTGTTGGGTGACAAGGTTGAGAAGGTTGTGGTTTCTGAC
CGTGTGGTTGATTCTCCTTGCTGTTTAGTTACCGGTGAGTATGGTTGGACTGCCAATATG
GAGAGAATCATGAAAGCACAGGCTTTGAGGGACAACAGCATGGCTGGTTACATGTCCAGC
AAGAAAACAATGGAGATCAACCCCGAGAACCCCATCATGGAGGAGCTGAGAAAGAGGGCT
GATGCAGACAAGAACGACAAATCTGTCAAGGACCTTGTCCTTCTCCTCTTTGAGACCTCT
CTCCTTACCTCTGGGTTCAGCCTCGACGAACCCAACACCTTTGGCAACAGAATCCATAGG
ATGCTCAAACTCGGTCTGAGCATCGACGAGGATGCAGGTGAAGCTGAAGCTGATGCTGAT
ATGCCCCCATTGGAGGATGCTGATGCTGAAGGCAGCAAGATGGAAGAAGTGGATTAA
>EDWA@DN113_c0_g1_i8
TTGGCTGCTGGTGCTGATGTTAGTATGATTGGACAATTTGGTGTTGGTTTCTACTCTGCA
TACTTGGTTGCCGAGAAGGTTATTGTTACCACAAAGCACAATGATGACGAGCAGTACATA
TGGGAGTCTCAAGCTGGTGGCTCCTTCACTGTCACTAGGGACTCTGGGGAGAGTCTTGGT
AGGGGAACTAAGATTACCCTTTTCTTGAAAGAGGACCAGCTTGAGTACCTTGAGGAGCGT
CGTCTGAAGGACTTGATTAAGAAGCACTCTGAATTCATTAGCTATCCTATTTCTCTCTGG
ACTGAGAAGACCATCGAGAAGGAGATCTCTGATGATGAGGATGAGGAGGAAAAGAAGGAT
GAAGAAGGTAAAGTTGAGGATGTTGATGAGGAGAAGGAGAAAGATGAGAAGAAAAAGAAG
AAGATTAAGGAGGTCTCGCATGAATGGTCTTTGGTGAACAAACAGAAGCCCATTTGGATG
AGAAAGCCTGAAGAGATTACCAAGGAAGAATATGCTGCCTTCTACAAGAGCCTTACAAAT
GATTGGGAAGAGCATTTGGCCGTCAAACACTTTTCAGTTGAGGGGCAGCTCGAGTTCAAG
GCTGTCCTCTTTATTCCCAAGCGAGCTCCTTTTGATCTCTTTGACACAAGGAAGAAGCCC
AACAACATCAAGCTGTATGTCAGACGTGTCTTCATCATGGACAACTGTGAGGAGTTGATT
CCGGAGTTTCTCAGCTTTGTTAAGGGTATTGTTGACTCAGAGGACCTTCCTCTCAACATC
TCAAGAGAAATGTTGCAGCAGAACAAGATCTTGAAGGTTATCCGCAAGAACTTGGTGAAG
AAGTGCATTGAGCTCTTCTTTGAAATAGCTGAGAACAAGGAAGATTACAACAAGTTCTAC
GAGGCCTTCTCCAAGAACCTCAAGCTTGGTATCCATGAGGACTCTCAGAACAGGACTAAG
ATTGCTGAATTGCTCCGCTACCACTCCACCAAGAGCGGTGATGAGTTGACCAGCTTGAAG
GACTATGTGACCAGAATGAAGGAGGGTCAGAATGATATCTATTACATCACCGGTGAGAGT
AAAAAGGCAGTTGAGAACTCCCCCTTCCTTGAGAAGCTGAAGAAGAAGGGCTATGAAGTC
CTTTACATGGTTGATGCCATCGATGAGTATGCTGTTGGACAGCTGAAGGAATTCGAGGGA
AAGAAGCTGGTGTCTGCAACCAAGGAAGGTTTGAAACTTGATGAGAGCGAGGATGAGAAG
CAAAAGAAGGAAACCTTGAAGGAAAAGTTTGAGGGTCTGTGCAAGGTTATCAAGGATGTG
TTGGGTGACAAGGTTGAGAAGGTTGTGGTTTCTGACCGTGTGGTTGATTCTCCTTGCTGT
TTAGTTACCGGTGAGTATGGTTGGACTGCCAATATGGAGAGAATCATGAAAGCACAGGCT
TTGAGGGACAACAGCATGGCTGGTTACATGTCCAGCAAGAAAACAATGGAGATCAACCCC
GAGAACCCCATCATGGAGGAGCTGAGAAAGAGGTCTGATGCAGACAAGAATGACAAATCT
GTCAAGGACCTTGTTCTCCTCCTCTTCGAGACTTCTCTCCTTACCTCTGGTTTTAGCCTG
GATGACCCTAACACTTTCGGCAACAGAATCCACAGGATGCTCAAGCTTGGTCTTAGCATT
GAT
>EDWA@DN11400_c0_g1_i1
ATGACAACTACTTCAGCTCCAATATATCCGGCGAATACGCCGATCCCGATTGATCTGTTC
GTACTCAAGAAGCACCCTGGTCTCCCACATGGCGTCCTAGGGTTCGCTGATTCTTCTGGC
AATATCATTTACAGGGTCAACCGTCAATGCTCCAACTCGTCGTCGTACGACAAGGCCGTC
CTCCTTGATTCCGCCGGAAATCCTCTGTTCTCTCTCAACTCTCATCATGATGGGTCTTGG
CAAGGTTTTAAGGGTGATGATGGTGAGAAGGATCTGATATTCAAAGTCCAGAGGACATTG
ACTAAGTTAAGGAGAACCGAACTGGAGGTGTTTCTTGTTGCTGAGAATCAAGGAGAGCTA
ATTTGTGAATTCAAGGTCATAGGTTGCCATTTCCAAAGATCTTGCACAATCTACAAAGGT
GATTCCATTGTGGCTCAGACCAGCCTTATGCACAAACTACGGCAGATTTATGTTAGCAGG
AGTAAATTTCGACTGACCATTTTTCCTGGCTCGGTAGATCCTTCTTTGGTTGTTGCACTC
GTGGTAATATTCTTGTTTAGTGGTCCCAAGAAATTCCGAGTTCTGGATAAATTTCCCATA
TCTGTATGA
>EDWA@DN11401_c0_g1_i1
ATGGGTACAATTACTGGTATCAGTGACCTGGATCCCGTGCGATGGAAGAATTCACAGTGG
CGCAATCTTCAGGTAGGATGGGACGAATCTACTGCTGGTGAACGGCCTAGCCGAGTTTCA
ATTTGGGATATTGAGCCTGTCGTAACTCCCTTCTACATATGCCCACCGCCGTTTTTCACG
CCTAGGTTCCCCAAGCAACCAGGGATGCCAGATAAGGACGGTGATGTTGAGAATGCTTTC
AAGAGAGCTATGCCCTGGCTCGGAGATGACTTCGGCATGAAAGATTCCCCTAGTTCAATC
TTTCCTGGTCTGAGTTTAGTTCAGTGGATGAACATGCAACAAAATAATCAGTTTGCGGCT
GCTCAATCAGGACTCTTTCCTTCAATGGTTTCTTCAAATCCGTTGCAAAATAACCTTGGC
GCCGATGACCCTTCCAAATTATTGAATTTTCAAGCTCCGGCATTACCTGCATCAAATATG
CAGTTTAACAAAGCTAATCCGAACCAAGTCAACCAGTTGCCCCAGACGCCTATGACATGG
CCCCAGCAGCAGCAACTCCAGCAGTTATTGCAAACTCCTCCGAATCAAAATCAACAACAG
CAACTCTCCCAACAGCAGTTGCAGCGACAA
>EDWA@DN11401_c0_g1_i2
TTCAGGCCCAGGTTCCCCAAGCTACCAGGGATGCCAGATAATGACGGCGATGTTGAGAAT
GCTTTCAAGAGAGCTATGCCCTGGCTCGGAGATGACTTCGGCATGAAGGATTCTCCTAGT
TCAGTCTTTCCTGGTATGAGTTTAGTTCAGTGGATGAACATGCAACAAAATAATCAGTTT
GCGGCTGCTCAATCAGGACTCTTTCCTTCAATGGTTTCTTCAAATCCGTTGCAAAATAAC
CTTGGCGCCGATGACCCTTCCAAATTATTGAATTTTCAAGCTCCGGCATTACCTGCATCA
AATATGCAGTTTAACAAAGCTAATCCGAACCAAGTCAACCAGTTGCCCCAGACGCCTATG
ACATGGCCCCAGCAGCAGCAACTCCAGCAGTTATTGCAAACTCCTCCGAATCAAAATCAA
CAACAGCAACTCTCCCAACAGCAGTTGCAGCGACAA
>EDWA@DN11401_c0_g2_i1
ATGGGTACAATTACTGGTATCAGTGACCTGGATCCCGTGCGATGGAAAAGCTCACAGTGG
CGCAATCTTCAGGTTGGGTGGGATGAATCTACAGCTTCTGAACGGCCCAGGCGAGTTTCA
ATTTGGGAAATTGAGCCTGTTGTATCTCCTTTCTTCATATGTCCACCTCCCTTTTTCAGG
CCTAGGTTTCCAAAGCAACCAGGGATGCCAGATGATGATTCTGATGTCGAGAATGCTTTC
AAGAGAGCTATGCCTTGGCTTGGAGATGACTTTGGTATGGAAGATGCCCCTAGTTCAATC
TTC
>EDWA@DN11401_c1_g1_i1
ATGGTTTCTTCAAATCCGCTCCATAATAGCCTTAGCACTGATGATCCTGCCAAATTATTG
AATTTCCAATCTCCCGGATTACCTGCGACGAATATGCAATTTAACAAAGCAAATACAAAC
CAAGCCAACCCGTTGCCTCAGACACCTATGACATGGGCTCAACAGCAGCAACTTCAGCAG
TTATTGCAGACTCCTTTAAATCAACAGCAGCAGCAATCCCTACAGCAACTGCAGCGACAG
CAGCAACAACAACCACAGCAGCAGCTTCAGCCTCAACCACATCTTCTAAACCAACAACAG
CCTCAGCCTCAGACTCAGCCACAATCACAGCAGCAACCGCAGCCACCTCCATCGCAGCTG
CTGCTACAGCAACAACAGAAAAGACAACAGCCGCTACCACCACAGCAGCTGCAACAGCAG
GCATTCCTTCCGTCTCAAGTAAATAATGGAATCGTTGCCCCTAACCAGATCCCAAATCAA
AATTTGCATCAGCCAGCTGGTTACTCGCAGCTTCAGCAGCAACAATTGCTGACAAGCAAT
AGCCAGTCTGCCCAAACTATCCTCTCTGCCAATAAAACTTCGTATCCTTTGACGTCATTA
CCGCAAGATACACAGATTCAGCAACAAATGGAACAACAAACTAGCCTCATACAGAGACAA
CAACAACAACAACAACAGTTGCAGCAATCACCACTACAGTTGTTGCAACAAAGCTTGTCC
CAGATGACACAGCAGCAGCCACAGATGCTGCAATTGTCTCAGCAGGGCTTCTCTGAGCAA
CAGCTTCAATTACAACTGTTACAGAAATTGCAGCAGCAGCAGCAGCAGTCATCTCAACCG
TTACTCTCCCCAGCTGGATCACTATTGCAG
>EDWA@DN11401_c1_g1_i3
ATGGTTTCTTCAAATCCGCTCCATAATAGCCTTAGCACTGATGATCCTGCCAAATTATTG
AATTTCCAATCTCCCGGATTACCTGCGACGAATATGCAATTTAACAAAGCAAATACAAAC
CAAGCCAACCCGTTGCCTCAGACACCTATGACATGGGCTCAACAGCAGCAACTTCAGCAG
TTATTGCAGACTCCTTTAAATCAACAGCAGCAGCAATCCCTACAGCAATTGCAGCGACAA
CAGCCGCAGCAAGTACAGCAGCAGCTTCAGCAGCCACAACAACCACAACCAAATCTTCTT
AACCAACAGCAGCCTCATCCTCAGCCGCAGCCACAATCACAGGCTCAGACACAGCCACCT
CCACAGCAGCAGCTACAGCCAGAACAAAAAAGACAACAGATGCAACCGCCGCAGCAGCTG
CAACAGCAGGCATTCCTTCCGTCTCAAGTAAATAATGGAATCGTTGCCCCTAACCAGATC
CCAAATCAAAATTTGCATCAGCCAGCTGTTTACTCACAGCTTCAGCAGCAACAATTGATG
ACGAGCAATAGCCAGCCTGCCCAAACTCTCCTCTCTGCCAATAAAACTTTATATCCTTCG
ACGTCATTACCGCAAGATACACAGATTGAGCAACAAATGGATCAGCAAAATAACCTTAAA
CAGAGACAACAACAACAACAGTTGCAGCAATCACCACTACAGTTGTTGCAACAAAGCTTG
TCCCAGATGACACAGCAGCAGCCACAGATGCTGCAATTGTCTCAGCAGGGCTTCTCTGAG
CAACAGCTTCAATTACAACTGTTACAGAAATTGCAGCAGCAGCAGCAGCAGTCATCTCAA
CAGTTACTCTCACCAGCTGGATCACTGTTGCAGCCGCCGATGGTGCAGCAACAGTCAACC
CAACAACAAAACCAATCATTGCAGCAATTGCCTCTTTCACAGAGCCCATCACAACCTCTT
GGCAGCAATGGCTTCTCAGCATCGATGCTCATGCAACCTCAACAGCCTGTGGTGAGCCAA
CCCCCGAGTCAGAACAAACCACTTGTGGTGATGAGAACCCATTCTGGTCTTACAGAT
>EDWA@DN11401_c1_g2_i1
CAAGTTTCCCTTGGCATGCGGTTTAGAATGATGTTTGAAACAGAGGAGTCCGGGGTGCGC
AGGTACATGGGTACGATTACTGGTATCAGTGACTTGGATCCTGTGAGATGGAAAAATTCA
CAGTGGCGTAATCTTCAGGTTGGTTGGGATGAATCTACAGCTGGTGAGCGGCCAAGCCGA
GTTTCAATTTGGGACATTGAGCCTGTCATAACTCCTTTCTACATTTGTCCCCCTCCGTTT
TTCAGGCCCCGGTTTCCCAAGCAACCAGGGATGCCAGATGACGAGTCTGATATGGAGAAT
GCCTTCAAGAGAGCTATGCCCTGGCTTGGAGATGACTTTGGTATGAAAGATGATCCTAGT
TCAATCTTCCCTGGTTTGAGTTTAGTTCAGTGGATGAGCATGCAACAACAGAATAATCAG
TTTCCAGCTGCTCAA
>EDWA@DN11401_c1_g2_i2
CAAGTTTCCCTTGGCATGCGGTTTAGAATGATGTTTGAAACAGAGGAGTCCGGGGTGCGC
AGGTACATGGGTACGATTACTGGTATCAGTGACTTGGATGCCATGAGATGGAAAAATTCA
CAATGGCGTAATCTTCAGGTTGGATGGGATGAATCTACAGCTGGTGATCGGCCCAGCCGA
GTTTCAATTTGGGACATTGAGCCTGTCATAACTCCTTTCTACATTTGTCCCCCTCCGTTT
TTCAGGCCCCGGTTTCCCAAGCAACCAGGGATGCCAGATGACGAGTCTGATATGGAGAAT
GCCTTCAAGAGAGCTATGCCCTGGCTTGGAGATGACTTTGGTATGAAAGATGATCCTAGT
TCAATCTTCCCTGGTTTGAGTTTAGTTCAGTGGATGAGCATGCAACAACAGAATAATCAG
TTTCCAGCTGCTCAA
>EDWA@DN11401_c1_g4_i1
AAATTATTGAATTTTCAAGCTCCAGCGTTATCTGCATCAAATATGCAATTTAACAAAGCA
AATACAAACCAAGTCAACCAGTTGCCTCAGGCACCTATGACTTGGCCCCAGCAGTTATTG
CAGACTCCTCCAAATCAACATCATCAGGAGCAGCAATCGCAACATCAGTTGCAGAAACAA
CAGCCTCAACCGCAGCCATCTCCTAAGCAGCAGCAGCAATCCCAACAGCCACAGCAGCAG
CCTCAGCCACAGCCATCTCCTAAGCAGCAGCAACAACACCTCCACGAACAACAGCAGCAG
CAGCTGCTGCAACAACAAGCAATCCTACCGCATCAAGTAAATAATGGCATAATTGCTCCT
AACCCGATTCTAAATCAAAATTTGCATCAGCCAGCCGTTTACTTTCAGCTGCAGCAGCAA
CAATTACTGATGAGCAATAGTCAGTCAACCCAAACTATCCTCTCTGCTAATAAGACTTCA
TATCCTTTGACGTCTTTACCACAAGATACATGGGTTGAGCAACAGATGGAACAACAACCT
AACCACATGCAGAGGCAGCAGCAACATACACAGTTGCAGCAAAGCCTGTCCCAGAGGACG
CAGCAGTTGCCGCAGATCCAGCAACTGTCACAGCAGGGCCTCACAGAGCAACTGCAATTA
CAGCTTCTCCAGAAATTGCAGCAACAGCAGCAGCAGTCATCTCAACAATTACTCTCCCCA
GATGGATCACTGTTGCAGCCTCCAATGGTGCTGCAACACCAAACACATCAGCGGAACCAA
CCATTGCAGCAGTTGCCTCTTTCTCAGAGCAAGGCACAACCACTTGGTAGCAATGGCTTC
TCAACATCAATGTCTGTG
>EDWA@DN11402_c0_g1_i1
ATGGCTTCTTCATCTCTAGCAAGCCCGTTATGCACCTGGTTGGTGGCGGCTTGTGTGTCG
GCAACGTCCGGGAATGACCAGTCACGGTCGCCATTGTTGTCGGGCTCTGTTTCTTCTAAT
ACTAGACTCGGCCGTTGGGCTCGTAACAGAAAGAAGGCTCTTCTTTCTAAATGCTGCGGC
GGCGGAACAGCCACTAACAAAGACGCGGGCTTGATTTCTTCGTTTCGTGGATCCATGGCT
TCTTGCTTGGTTTTCGAGCCTTGTAATGAGTACTATTCCTCCAAAAATGGGAGCTTTTTC
GGTCAAAACGGAAGCTTTTCTTCTTTCTTTGGCTCCAGAAATGTCCCCTTTAATAACAAT
CGCAAGCAAAGAAGACTCAATCGAGGAGCTGCTCGTTCTGGTAATCTTTAG
>EDWA@DN11404_c0_g1_i2
GAAGATTTGAGTTTGTGCTATCTTGATCCCCAAGGGGTAATTCAGGGACCATATCTAGGA
ATTGACATAATTACATGGTTTGAGCAAGGTTATTTTGGTACAGACTTACCCGTTCGATTG
GCGGATGCTCTGGATGGATCACCTTTCCAAGAACTCGGTGAAATCATGCCACACCTAAAA
ATGAATTCTGGTTCTGCATCCAGTGTTAATGCAGTTTCGAGAATGCAATTACCTGATACT
TTCGAAGGGAGCTTGGGAGAGGATGAATCTTCTGCTTCTGCTCCTGAGTCGAAGGGGTCT
GCCATTAGATGTGATCAGCTGCAGACTTTGTGTGCTGTTGAGACATCTGGTACTGAATTT
CAGTTCGGAAGACCTACTCAAAGTTATCATTCTGAGCATTCTGAAGATCAGAGCCTCCAT
AAATTTGCTGATTCACAAGAAGAGGAAATTATTTTTCCTGGAAGGCCCACGAGTGCTGGT
GTTGATCCTACTAGCCATTTGTCCATTACAGATGAATTTTCAAAAACCAATATAACTTCT
CATCAAGAGGATGAGCTGCATCCCTTTGGTTTGTTGATGTCTGAGTTGAGGAGCCCATCT
GGTTTGAAGCATTCTCAATCATCTAATATAGATTACAGCATAGGTGATAGGGGGCAGTTT
TTAGATCCTTTGCTTGATAGAGAGACGAATTTTACTGGTCAGAGTGTTGTTTGTACAGTT
GCTGAACAAGCCTCTTTTCCTGAGTTTTGGCCTGATGATTATACAAGAAATTCTTTGTCT
AACCCTAACATTCATCTAGGAACTACTGGTGGTCGGCCCTCATCTCACAGGGAGCAAGAA
TACAATGATTTTGGCCTGTTACAGCAGCTAATTTCACAAAAGTTTCCCAATGAACCACTT
CAAGAGAAAAATAATTTCTCTCATCCCTTTCCACATTCTGCTGGATTTGATGTGGAGCAA
ATTCATGGTTTTGATCTTATGATGAGAAAAAATATTGATCACCAGACTTCAATCCATCAT
TCAGCTCCACATATGGAACATCTTTTGGAACTTCAGTTTCAACAGGAGCAGGAGTTGGAA
CTTCAGCGACAGCAGCAGCACTTGGAACTTCAGCGGCAGCAG
>EDWA@DN11404_c0_g1_i3
GAAGATTTGAGTTTGTGCTATCTTGATCCCCAAGGGGTAATTCAGGGACCATATCTAGGA
ATTGACATAATTACATGGTTTGAGCAAGGTTATTTTGGTACAGACTTACCCGTTCGATTG
GCGGATGCTCTGGATGGATCACCTTTCCAGGAACTTGGTGAAGTCATGCCACACCTAAGA
ATGAATTCCTGTTCTGCATCCAGTGGTAATGCAGTTACGAGAGTGCAATTACCTGATTTT
TTTGAAGGGGGCTTGGGGGAGACCATATCTTCTTCTTCAGCTCCTGAGTTGAAGGGGTGT
GATCAGCAGTGGTCTTTGTCTGCTGTTGAGACTTCTGGTACTGAGTTTCAGTTAAGACGA
CCTACTGAAAGTTACCATTCTGAGCATACTGAAGATCAGAGCCTGCATAAATTCGCTGAT
GCTCAGGAAGAGGAAATTGTTTTTACTGGAAGATCCCCAATTGCAGGTGTTGATCCTGCA
AGCCATTTGTCCATTACAAATGAATATTCAAAAACCAATGTAACTTCTCATCAAGAGGAT
GAGTTGCATCCCTTTGGTTTATTGATGTCCGAGTTGAGGAGCCCATCTGGTTTGGAGCGT
TCTCAATCATCCAATATAGCTTCCAGCATAGGTGATAGGAGGCAGTTTTTAGACCCTTTG
TTTGATAGAGAGACGGATTTTACTGGTCAGAGTGTTGTTTGTACAGTTGCTAAACAAACT
TCTTTTCCAGAGGTTTGGCCTGATGATTATAGAAGAAATGCTTTGTCCAACTCAAACATT
CATCTAGGAACTACTGGTGGTCGGCCCTCATCTCACAGGGAGCAAGAATACAATGATTTT
GGCCTGTTACAGCAGCTAATTTCACAAAAGTTTCCCAATGAACCACTTCAAGAGAAAAAT
AATTTCTCTCATCCCTTTCCACATTCTGCTGGATTTGATGTGGAGCAAATTCATGGTTTT
GATCGTATGATGAGCAAAAATCTCGATCACCAGAAGTCAATCCATCATAAAGCTCCACAT
ATGGAACATCTTCTGGAACTTCAGTTTCAACAGGAGCGGCAGTTGGAACTTCAGCGGCAG
CAGCAGTTGGAACTTCAGCGGCAGCAGCAGTTGGAACTTCAGCGGCAGCAGCAGCTGCAG
CTGGAACTACAGCGGCGGCAGCAGCTGGAACTACAGAGGCAGCAGCATCTGGAACTTCAG
AGGCAGCAGCAGCAGCAGCTGGAACTACAGCGGCAGCAGCAACAACAACATCCGGAGCTG
CCGCACTCTCAATCTCAGCAATTGCTTATCGATCAATTGCTGCAGCATCAAATGTCTGGT
CCTGGTTATGGTCAGCACATATTTGATGCTGCTAGAGACAACATACTTGATCTGGTTCAG
TTACGAAGGCATATCTTGAGTGAATCACAGCAGAATTCTCATGCTTCA
>EDWA@DN11404_c0_g2_i2
ATGTCACAAAAGTTGCCCAGCGAATCGCAATCAAGTGGATTTGGTGCCGAGCAAATTAAT
AGTTTCGATATGATGCAAAGGATGAATCTCAATCATCAGCAGTCAATTCATCTTTCAGCT
CCGCATATGGAACATCGTTTGGATCACTTTGAGCAGCAGCGGCAGTTGGAGCTTCAATTT
GAGCAGCAACGGCAGCTGGAACTTCAGCAGCAGCAGCGGCTGTTGAAACTTCAACGGCAG
CAGCAGCAGCAGTTGGAACTTCAGCGGCAGCAGCAGCAGCAGTTGGAACTTCAGCGGCAG
>EDWA@DN11404_c0_g3_i1
GCTGCTGATGCAGATGAAATTTTCTTCTCCGGAAGGCCCGGAAGCTCTGGTGTCGAGCCT
TTGAAAGTTTCTGCTGAAATTCAAGATACTTTTGGCAATCCTGCAAGCCATTTGTCCATT
GCAAATGAATTTTCAAAAATCAATGTACCTTCTCATCAAGGTGATGAGTTGCTTCGAGAG
GCTTGGCCTGATGATGATAGAAGAAATGCTGTGTTGAATCATAACATTCATCGAGGCAGT
ACTGGTTCTCGGCCCTTATCTCACAGGGAGGAAGAACACAGTGGTTTGGACCTGGTACAA
CACCTAATGTCCCAAAAGTTGCCCAATGAGCCACTTCAAGAGAAAAACCATTTCTTTCAC
CCCCTTCCACAATCAACTGGATTTGGTGTGGAGCGTAGTAATAGTTTTGATCTGATGCAG
AACAAGAATCTCAATCAGAAGTACTCAATCCATCATTCATCTCCGCATATGGAATATCTT
TTGGAGCTTCAGTTTGAACAACAACGACAATTGGAACTTCAGCGACAGCAGCAGCAGTTG
GAACTTCAGCTGCAGCAGCAGCAGCAGTTGGAACTTCAGCGGCGGCAGCAGCAGCAGTTG
GAACTTCAGCGGCGGCAGCAGCAGCAGTTGGAACTT
>EDWA@DN11404_c0_g4_i1
GAAGGGAGCTTGGAAGAGACCGTATCTTCTGCTTCTGGTCCAGAGTTGAAGGGGTCTGCC
CTTGGACATGAGCAGCAGCAGTTTTTGTCTGCTTTTGAGACTTCTGGTACTAATTTTCAG
TTAAGAGGGGCTTCTCAAAGTTATCATCCTGAGCATCAGTATTCTGAGGATCAAAATCTC
CGTAAATTTGCTGCTGCTCATGCAGATGAAATTAACTTTCTTGGAAGGCCTGGAAGTGCT
GGTGCTGAGCCTTTGAAAGTTTCTGCTGAAATTCAAGATCCTTCTGGCAATCCTGCAAGC
CATTTGTCCATTGCAAATGAATTTTCAAAAACCAATGTACCTACTCGTCTAGGTGATGAG
TTCCTTCCAGAGGCATGGCCTGATGATTATAGAAGAAATGTTGTGTTTGATCCTAACATT
CATCCAGACAGTTCTGGTTCTCGGCCCTTATCTCACGGAGAGCAAGAGCACAATGGTTTG
AACCTGGTACAACACCTAATGTCCCAAAAGTTGCCCAATGAGCCACTTCAAGAGAAAAAC
CATTTCTTTCACCCCCTTCCACAATCAACTGGATTTGGTGTGGAGCGTAGTCATAGTTTT
GATTTGATGCAGAGCAAGAATCTCAATCAGCAGCAGTCA
>EDWA@DN11406_c0_g1_i1
ATGGCTGGGATTACCACCAGCTTCCCTTTCAATACCATCCCGACTAGACCCACCAAAACC
ATACCTTCACTTCTCTCTTCCCTCGAATCCAAGCTCTCTGGCATCCCTTTCCGCATCCCG
ACTAGTTTCCCCTCTTATCCTCTTCACTGCTCTGCTGTTATAACCGCCCGTTACGGCGGT
GGTGATTCTCGGTCCTCCGCTCCCGGTCGTTCCAAGAAGAGTGATGAGGACCAGGCGCTT
GATTTATCTGCCATCAGGTCTGATTCTGTCAGGCTTATCGATGAGCAGCAAAACATGGTT
GGGGTAATGTCTAAAAACCAGGCCATTGAAATGGCTGATAATGCAGGGCTCGATTTGGTG
ATATTATCCCCTGATGCAGATCCTCCTGTTGTACGAATAATGGATTATAATAAGTATAGA
TATGAACAGCAAAAGAAGAAGAAAGTACAGCAGAAAAAAACTAATCGCATGGATCTTAAG
GAGCTGAAAATGGGTTATAGCATTGATCAACATGATTATGCTGTTCGTTTGAAAGCTGCA
AGGAAGTTTCTGAACGATGGTGATAAGGTGAAGGTCATAGTGAACTTGAAAGGTCGAGAA
AATGAATTTAAAAATATGGCTATGGAACTCATCAGGCGTTTCCAGAATGATGTTGGGGAG
CTTGCAACTGAGGAAAGCAAGAACTTCAAAGACAGAAATATATTCATAGTTCTGGTTCCA
AACAAGGCTGTTGTACAAAAAGCTCAACAAGATCCTGGAAAGAAAAAAGATAAACCGACC
GAAAATGAAGTCTCAGCTAGTGTCTGA
>EDWA@DN11406_c0_g1_i2
ATGTTGAGTTTTGAGGATAAGCATATTCCTCCAGTTCTCGCGTGTGCCAAAACCCCCATA
GCCATGGCTGGGATTACCAGCAGCTTCCCTTTCAAGATCATCCCGACTAGACCCACAAAG
ACCACACCTTTACTTCTCTCTTCCCTCGAATCCAAGCTCCATGGCATCCGTTTCCGCGTT
CCAGATACTGTCTCCTCTGATTCTCTTCACTGCTCTGCTTCTATAACCGCCCGCTACGGT
GGTGGTGATTCTCGATCCTCCGCTCCCGGTCGTTCCAAGAAGAGTGATGAGGACCAGGCG
CTTGATTTATCTGCCATCAGGTCTGATTCTGTTAGGCTTATTGATGAGCAGCAAAATATG
GTTGGGGTAGTGTCTAAAAGCCAAGCCATTCAAATGGCTGAAGATGCAGAGCTCGATTTG
GTGATATTATCCCCTGATGCAGATCCTCCTGTTGTACGAATAATGGATTATAATAAGTAT
AGATATGAACAGCAAAAGAAGAAGAAATTACAGCAGAAAAAAACCATTCGCGTGGATCTT
AAGGAGTTGAAAATGGGTTATAACATTGATCAACATGATTATGCTGTTCGTTTGAAAGCT
GCAAGGAAGTTTCTGAACGATGGTGATAAGGTGAAGGTCATAGTGAACTTGAAAGGTCGA
GAAAATGAATTTAAAAATATGGCTATGGAACTCATCAGGCGTTTCCAGAATGATGTTGGG
GAGCTTGCAACTGAGGAAAGCAAGAACTTCAAAGACAGAAATATATTCATAGTTCTGGTT
CCAAACAAGGCTGTTGTACAAAAAGCTCAACAAGATCCTGGAAAGAAAAAAGATAAGCCG
GCCAAAAACGAAGTCTCAGCTAGTGTCTGA
>EDWA@DN11407_c0_g1_i1
ATGAGGAACAAAGCGAGTGGGTTGCTGAAGCAGATAATCGCGGGTTTAACGACAATGGCA
AAGGCCAAAACCATGGCCATAAAGAGTAAGACGAAGGCAATCAAGACCCGTCTCGTCATC
TTCTCCTTGCTTCAAAACAGGAAGCTTCTGGTGAGCTCATTCTCCGACAAGCTCGATGCC
TTGTTGGGACACAATGGCGGCAACTGTAAGGAAGTGGAAGACGATGTGAGTGGAGATCAG
CAGAGCCAGTCCATCGTTGTTTACAACAGCAGCAACGCCGTGTGGGTTCCGAGTACACCG
CAGACCAAGCATGAAGATGGCGATGACGGCGGTGGTGAAGGAAAGTGGCCGGAGCTCAGT
GAGTCGGTTTTGGACAAGGAAGAGATGGAGTTGGCGGCGGATCCGGAAGGTTCGGTGATC
GAGATGGTGAAGAACTCGAAGGAAGATAGAGGGGAAGAGTTCAGGCTGGAAGACGAGATA
GACCGAGTGGCAGACTTGTTCATAAAGAGATTCCATTGTCAAATGAGAATGCAGAAGCAG
CTTTCTTTGAAGAGACGTCAAGACATGTTGGGGAGTAGCCCCTAA
>EDWA@DN11407_c0_g1_i2
ATGAGGAAGAAAGCAAGTGGTTTGTTGGAGCAGATAATGAGGGGTTTGAAGGCCAAAACC
ATGGCAATAAAGAGCAAGACAAAGGCCATCAAGACTCGCCTGCTCATCTTCTCCTTGCTT
CAAAACAGGAAGCTTCTGATGAGCTCCTTCTCCGACAAGCTCAACGCGTTGATGGGACAG
GGGCAGCATAATCATGACAAAATCACCAAGGAACTAGAAAACCATCAACAAAGCCACTCC
ATCGTTCTTTACAATAGTAGCAATGCCATGAGTACACCACAGACCAATGGTGGGGCTGAG
TTGGAAGAAATGGAAATGGAGATGATTGAGCCGGGAGCATCGGTGATAGATATAGTGAAG
AACTCAAGAGAAGAGAAAGGGCAAGAGTTTAGGCTGGAAGACGAGATAGACCGAGTAGCT
GACTTGTTCATAAAGAGGTTCCATCGTCAAATCAGAATGCAGAAGCAGCTTTCGTTAGGG
ACCACCCCTTAA
>EDWA@DN11408_c0_g1_i1
ATTGGCATTGCAAATGAAGGGAACTCTATTCGTGCTGTGCTTGAGGATCGTTTAGAAGCA
GCAAATGCCCTTAAAAAGCAAATGTGGACAGAGGCTCAGCTGGATAAAAGTCGTCTGAAG
GAAGAAATCATTATTAAAATGGATTTTCCTGTGATGGGAACCAAGGCCGAAGCTCAACTT
AATTCTGCATTGGAGGGCAGCCCAAGTCCATTTCCTACTGCTGATACTAAAAATGATGAG
GCATCTCTGAGCATTGCAGAAGACAAAAAACCCTTGCTATGTTCACAAAATGTTCAGAAT
GACCTCAATAGTTATCCTGCTGAA
>EDWA@DN11409_c0_g1_i1
TGCTCTAGGATTCCTTCAAGGGAACCTTGGTTTTTCATGGTGGATTCTAGTCTTAATCAA
TCAGTTGTCTTCGACTCTGCTGAAAGAAGTTGGAAAAAACTCAATCATCCGCCTCTCCTC
TCGAATAACTGTAACCATGACTCCATCCCGGTTGCAGCAGCTGGTGGGCTCGTGTGTTTC
CGCAATATGTCTGGGGATTACTTTGTATGCAATCCTGTGACAGGATCGTGTCGTGAACTT
CCTCCGGTGAATCCAGACTCTCTTGATCAGCCCCTTCATGCTATAGCACTGAATGCATAT
TCCAATTACTCGTACAAGCTAGTCTTAGTCTCTGGTGATCTTTCAAAGCTTTCGTTCAAA
GTTTACAACTCTAATGCTGATCGATGGGAAGAGGAGATTATGCTAAGGAGAAAAACCGAT
GATTGTACGGAACATATTTCGAATGACGAAAATGAAGATGCTGTGTACTTCCTTAGCAAA
GCTGGAAACGTAGTGGCAACTAACATGCAGAAAAGCCCATCCAAGCAATTTTCATCAGTT
ATTACTCTTAAAGATGGTGAGGAGATTGTTTATTTCCTCAGCTCATCTGGGACAGTTGTG
GCTTGCAATCTGACCCGGAAGCATTTCTCTGAATATCCCAGACTGTTGCCTGTCTTTTAC
GAGTACTCCGTCGATGTGGTGGAGTGTAAAGGAGAGATGTTGGTCGTTATGTTATCGGAA
TTCTTTGAAAGTGCAAGCCTTAGGGTGTGGAGATTTGATGAGAAAACAAAGGCTTGGAAT
CAGATTGCA
>EDWA@DN11410_c0_g1_i2
GGAGAATTACGTGTTGGTGTAAGACGTGCAATGAGGCAGCAGGGCAATGTTCCTTCATCG
GTCATATCAAGTCATAGCATGCATCTTGGTGTGCTTGCAACAGCATGGCATGCCTTCACA
ACACGTACCATTTTTACTGTGTATTACAAACCTAGGACAAGCCCAGCCGAGTTTATTGTT
CCATTTGATCAGTACATGGAGTCATTAAAGAATAATTACTCTATAGGGTTGAGATTCAAA
ATGAGATTTGAAGGCGAAGAAGCTCCTGAACAGAGGTTTAGTGGAACAATAGTTGGAATA
GAAGATGCTGATCCAAAAAGGTGGCAAGATTCCAAATGGAGATGTCTCAAGGTGCGATGG
GATGAGACATCTAACATACCTCGTCCAGAGAGAGTTTCTCCTTGGAAAATTGAACCTGCT
TTGGCTCCTCCTGCC
>EDWA@DN11411_c0_g1_i1
ATGGCCGGGGAGAGTACCAGCTCAGCGGTGACACTAGATATTTCCGGGCCAGATGGGGGC
AGTTCGAGAAGAAAATCCTTGGCGGGAGCAGATTCAGTGAGCAACACAGAGAAAACACTT
CCTCGTTATCTGAGAGCTTCTACCGGTTCGTGTCATGATTTCTGCAAATATGGAAAGAAA
CATGAATCTGAAGAGGACGCAAAGCATCCCTTCCGGAAGAGGAATATAAAAAAGCCGAAT
ATAAAAAAGCCATCTGATGAGCCAAATTTATTTCGGAGCTTAGACTTACAGCAGAGGAAG
AAGACAACCGCAACTGAATCCAAATCTTTCCCCAATTCCCGATCTCATACCCCTGATATG
TCTGATTCCATTGAGCTTCAGCTGTCCACCCCCTCTCCTGGTGGAATTAATTCTACGATT
CATGGTGTTCTGTCAGAGAAAGAAAAGACATCAGCGGCAAAGCTTAAGCCCAAACATTCA
CCCAATTCCAGCATTCGCCGTGATACCTCTGATGTCCTCAAGCTAGAAGTGTCAACAAAT
TCTTCGCACAGCCAAACTTCTAAGAAACATGGAGTGTCAGAGGAAAAAAAGACATCAACT
GCAAAGCTCAGATCTTCACCCAATTTGAAATCCCGTGTATCTGCTGCCCCAAAAGTCATG
CAGAAGGGTGGATCGCCATCTTCTAAGAAAGTAGGAGTCTCTTCGAAAGAAGTCTCATTG
AAAGCTAAAGAGAAAAGCTTTTCTAAATTGCATAGTAATTCGTCGAAGCTGAAATCTCCG
GCAGAAAAGCTTCCTTCAGCTTCTGTCCCATCAGAAGGTTTAAGTGGAAAGAGGAGCAGT
GGAATTAGTGATATGAAGACAGGAAAAAGGACCAATACCGCCAAAGTCGCTGTAAAGAAA
GCATTGTCATTGCCAAGAGCCTCATTGTCTCCGAGAGCTTCTGTTGCTAGAGATACGAGC
CTAACTGCAAGAAAGAATCGGAACCTAAAAGTTGTGCCTCTACAGAAGAATCAGAACAAG
GTTGAAAAGGCTGAAACTGAGCAACCTCTTGATGAACAGGTTATATGCAATAACGACGGA
CTTGAAGAGAAAACCCTGTATGTTATCAAGATGGAGACAGAAAATGTATCGTTGGAATCT
GATAAAAATGAAAATTGTGCTGCTGAATTGTCTCCACCCATTGCTTCATCTCCCAAGTCA
TCGACTCTCCCAATGTCTCCACCTTTGTCGTCACATGGCACGAGAGATGAAGATGAGTCC
GAGTATACGGAGGATGACTCTGACTCTGACTCTGACTCTGACTCTGAATTTTATGAAGAT
GATGAAGATGAAACTGCAAATATGGAAGATGTGGAAATTTCGGAAGGAGAAAGTGGAGGA
AGGCCCAGAAATTCTAGGATGGTATTCTCCGATGAAAAGGATTGCCGACCTGTGAAATTA
TCTTTTAGGAGAGGAAAGGTCGTTGAAATTCAATCTGAAAATAATGGTCCAAGGAGGCTC
AAGTTCAGGCGAGGAAGACTACTTGGAGGAAGCCAAAATGTTAAGGGCGAGCGGAGAACC
TTTAGGACAAGAGAACTTGATGGTTCCATGAATGACAACCAACCCAGTGGGGAAAAAGTT
GTTTTGAGACACCAAGATCTGCAGGGGAAGAAAGACGAAAAGGGTTTGTTTAACAACGTC
ATCGAAGAAACTGCTAGTAAACTCGTTGAAACCCGAAAAAGTAAGGTAAAGGCCTTGGTT
GGTGCGTTTGAAACTGTCATCTCCCTCCAAGACACCAAGCCTTCGGCAAACACTGTCACT
TGA
>EDWA@DN11411_c0_g2_i4
ATGGCTAAGGAGAGTTTTAGTTCACCAATGACCCCAGATGTTACCGGGATCAATGGCGGT
AATCCGAGAAGAAACTCATTAGCAGGTTCTGCAAACGGAAGAGAACAATCACTTTCTCTT
TCCCGGAGAGCTTCTATAGGTGCTTGTCATGATTTCTGCAAACCGGGGAAGAAACATGAA
TCCGAACCGAAGGCTAGGCTTCCTTTTCCGACGAGGATTATGAAAAAACCATTGGATCAG
CCGAATTTGTTTGATAGCTCAGACTCACCACAGAGGAAGAAGATATCAGCAATTAGATCC
AAATCTGTCCCCAATTCCAGAACTCATCAGGTCAACAAGGTTCGAACGTCTACCGACTCT
CCTGATGGAAATAATTCTACCGTTCGTAAAGTTCTTTCGATAAAAGAAAAGGCATCATCG
GTGGTAAAGCTTGGGACCAAGTATTCTCCCAATTCCAGAAGTCATTCGTATGATACCTCT
GTTATTATTAACCATGAGGTGCCTATGAACTCTTCTGATGGCAAACCTTTGAGAAAGCCT
AAATCTTCACCCAGGTTAAAATCCGGCCCATCCGATGCCGGTAATGTCATGCAGCAAGAT
GGATCATCACCTTCCGGGAGAGTACATGTATCTTCAAAGAAAGTTCCATCAAATGCTAAT
GAGAAAAGCTTTTCTAAACGGCCTATTCCTTTGAGTATGAAATCTCGGACCGAAAAGCTT
CTTCCTGATGTCCTGTCTGAAGGTCTAAGCGTCCAGAGACGGAGTGGATTCAGTGACATA
AAGACGAGAAACACAACTGCAACCTCCAAAGTAGCCTTAGAGGAAGTTTCGGCAATACCC
CGAGCTTCATTGTCTCGAAGAGCTTCTCTTTCAGGAGCTATAAGCCTAACTGCCAGGAAG
AACAGGAACTTAAAAGTTGTGCTTCCACTGAAGAATCAGAACGAGGTCGAAAGTGCTAAA
ACCGAGCAACTTCTCGATGAACATGTTGGAAGCAACAGCGACACCCTTGAGGAGAAAACG
CTGTATGTTATCAAGTTGGAGACGGAAAATGTAATGTTGGAATCTGATAAAAATGAAAAT
TGTGCAGTTGAAGTGTCACCACCCGTTCAAGATGAATCTGAGTATGCTGTGACCGAACCC
AATCATGACTCGGACTCTGCATACAATGAAGATAGAACCATAAAGATGGAAGAAACAGAC
ATTTCGGAAGGAGAAAACGGAGGAATACCAAGAAAGGATGGGATTGTTTTCTCGAATGCC
AACGATTGCAGGAGAGGAAAGATTGTTGGCGTTCATTCCGACAACAATGGTCCGTGGCAG
CTCACGTTCAGGCAAGGAAGTGTACTTGAGGAGAACCAAAACAATATCACTGAAGGCCGC
AGAACCTTTACTAGACGAGGAGTCGATAGTGACCAAAATGACAACGAACTTGGTGAGGGA
AAGGTTGTTTTAAGACACCAGGATGTGCTGGGAAAACAAGATGGACAGGGTTTGTTTAAT
ATCATCATCAAAGAAACTGCGAACAAACTTGTCGAAACCCGAAAAAGTAAGGTTAAGGCC
TTAGTCGGCGCGTTTGAAACCGTGATCTCCCTCCAAGACTCGAAACCTTCATCAAACACT
GTCAGTGAGTAA
>EDWA@DN11412_c0_g1_i1
ATGGATCGAGCTTCCCAAAGAACCCAAATTCTAGCCAATCATCTCCTCCAATCATCCCCG
CCGTCTCCTCTTTCTTCAAACGCTTGTTTAAGTTACTCACCGCCGGAGCTTTCTGAAAAC
TATGCATTCGACGTAAAGGAGATGAGGAGGATTATTGATGGGCACAACGTGGAGGAACGG
GATTGGCTGTTCGGGTTGATGAGGCAGAGCAAGTTGTTCAACCCGAAAGAGAAGGGCGGG
AAGGTGTTCGTGTCGCCGGATTATAACCAGTCGATGGAGCAGCAGAGGGAGATGACGTGG
AAACGGATCGAGTATTTGCTCGAAAGAGGGGTGTTCAAAGGGTGGTTAACGGAGAAAGGA
GAAGCGGTCGAGATGTGGAAATTCGCTGGATTCGAGGTTTCGAGCATCTACGATCATTCA
CTCTTCACCAAGCTCGGTGTTCACTTCTTCTTGTGGGGAGGTGCCATCAAATTTCTCGGT
TCAAAACACCATCATGAAAAGTGGCTAATGGATAGTGAAAATTACTTGATCAAGGGTTGC
TTTGCAATGACGGAGTTGGGACATGGAAGTAATGTTCGTGGTGTCGAAACAGTTACGACA
TATGATTCAAACACGGGGGAGTTTGTCATTAATACTCCTTGTGAATCAGCTCAGAAGTAT
TGGATTGGTGGGGCAGCCAATCATGCAACACACACAGTTGTGTTTTCACAGCTACATATC
AATGGAACCAATCAAGGGGTTCATGCATTTATAGTCCAAATCAGGGATGCTGATGGTAAC
ATATGTCCAAACGTTCGTATTGCTGACTGTGGCCACAAAATTGGTTTAAATGGTGTTGAT
AATGGTCGAATCTGGTTTGACAATGTTCGAGTGCCCAGAGAGAACCTGTTGAATTCAGTT
GCTGATGTTTCACCTGATGGAAAATATCTAAGTTCGATAGAAAACCCGGATCAGAGATTT
GCTGCTTTCATGGCCCCTCTGACAGTAGGTCGTGTTAATATCGCATGTACTGCTGTTTAC
CAATCAAAGGTTGCATTAGCAATTGCTATTAGGTATGCTCTAACTAGACGGGCTTTTTCT
CTCAAACCAAATGAACCTGAGGTCTTATTGCTCGATTACCCAAGTCATCAACGACGACTT
ATTCCTCTGGTTGCAAAGATCTACGCAATGAGTTTTGCAGCAAATTACTTGAAAATGCTG
TATGTGAAGAGGACACCTCAGTCGAACAAAACCATTCATATAGTTTCGAGTTCATTCAAA
GCAACTTTTACTTGGAATAACATGCAAATACTTCAGGAATGTCGTGAAGCTTGTGGAGGA
CAAGGATTAAAGACCGAGAATCGTGTTGGTCATTTGAAAGGCGAATATGATGTGCAATCG
ACTTTTGAGGGCGACAACAATATTCTGATGCAGCAGGTCAGCAAGGCTCTTTTTGCTGAA
TACGTGGCAGCTCAGAAAAGAAACAAGGCTTTCAAGGGTCTTGGCTTAGAACACATGAAT
AAACCCTGCCCTGTCATTCCATCACAGCTTACTAGTTCTACCCTCCGCTGCAGTCAGTTC
CTGGTGGATGCCTTGTGCTTAAGGGAGAGAGATCTTTTGAATCGTTTCATTGCGGATGTC
TCAAAATGTAAAGCCGAAGGAGAAAGTACCCAGCAGGCCTTCCTTATGTGTTATCAGCTA
GCAGAGGATTTGGGCAGAGCTTTCTCAGATCGAGCAATATTTCAAACATTTATCGAGGCA
GAAGCAACTCTACCTGCCGGTTCATTGAAGGATGTACTAGGTACGTTGAGATCATTATAT
GCCTTAATTTGTCTCGAAGATGTTTCATATGTTCGATACGGGTACCTATCAGTGGAAAAT
GGTGCCAGTGTGAGGAGAGAAATAACCAAAATCTGCAGCGAGCTTCGACCTCATGCACTC
GCTTTGGTCACTTCCTTCGGCATCCCCGACGCTTTTCTAAGCCCTATAGCTTTTAACTGG
ATTGAGGCAAACTCCTGGTCTTCGGATTAA
>EDWA@DN11412_c0_g1_i2
ATGGATCGAGCTTTTCAGAGAACCAGAATCTTAACCAATCACCTCCTCCTATCTCCGCCG
GCTCAGACTGCTTGTCTTACTTCAAACGACTGTTTAAACTACTCGCCGCCCGAACTTTCC
GAGAAATACGCGTTCGACGTCAATGAGATGCGGAGGCTGATGGACGGGCACGACGTGGAG
GAGCGTGATCGGCTGTTCGGATTAATAATACAGAGCAAGTTGTTCAACCCGAGAGTGAGG
GGAGGGAAGGTGTTCGTGTCGCCGGACTATAACCAGTCGATGGAGCAGCAGCGGGAGATG
ACGTGGAAACGCATCGAGTATTTGCTGGAGAGAGGTGTGTTCAGAGGATGGATGACGGGA
AAAGGAGAAGAACTGGAGATGAAAAGGTTCGCTTGCTTTGAGGTTTTGGGCATCTTCGAT
CATTCTATCTCGATTAAGCTCGGCGTTCACTTCTTCTTGTGGGGTGGCGCCATCCAGTTT
TTTGGTACAAAGCAGCACCATGACAAGTGGCTGAGAGACACTGAAAATTACATGATCAAA
GGTTGCTTTTCAATGACTGAGTTGGGGCATGGAAGTAATGTTCGCGGTATTGAAACAGTA
ACAACATATGACTCAAACACAGGGGAGTTTATCATTAATACTCCTTGTGAATCAGCTCAG
AAGTATTGGATTGGTGGGGCAGCCAAGCATGCAACGCACACGATTGTGTTTTCACAGCTC
AATATCAATGGAACCAATGAAGGGGTTCATGCACTTATAGCCCAAATCAGAGATGCTGAC
GGCAATGTATGTCCAAACATTCGTATTGCCGACTGTGGTCATAAAATTGGTTTAAATGGT
GTCGATAACGGTCGAATCTGGTTTGACAATGTTCGAGTTCCCAGAGAGAACTTATTAAAT
TCAGTGGCTGATGTTTCACCTGATGGAAAGTATCTAAGTTCAATAAAAGACCCTGATCAG
AGATTTGCTGCATTCCTGTCCCCTTTGACGGCAGGCCGTGTTAATATTGCAGTTAATGCC
GTTTACCAATCAAAGGTTGGTTTATCCATTGCCGTCAGGTATGCGCTAACAAGGCGAGCT
TTTGCTCTTAAGGCGAACGAGCCTGAGGTCTTGTTGCTTGATTACCCAAGTCATCAACGA
CGACTCTTGCCTCTCCTTGCAAAGATCTATGCTATGAGTTTTGGTGCAAATTACCAGAAA
ATGCTGTATGTGAAGAGGACACCCCAATCAAACAAAACCATTCATGTGGTTTCAAGTTCA
TTCAAGGCTACTTTTACATGGAGTAACATGCAAATACTTCAGGAATGTCGTGAAGCTTGT
GGAGGACAAGGATTAAAGACCGAGAACCGTGTTGGTCATCTGAAAGCTGAACATGACGTA
CAATCCACTTTTGAGGGGGACAACAATATTTTGATGCAGCAGGTCAGCAAAGCTCTTTTT
GCTGAATACATGGCGGCTCAGAAGCGAAACAAGGTTTTCAAGGGTCTGGGTTTAGAACAC
ATGAACAAACCCTGCCCTGTCATTCCATCACAGCTTACTAGCATCACCCTCAGAAGCAGC
CAATTCCAGATGGATGCCTTGTGCTTAAGGGAGAGAGAGCTTTTGAATCGTTTCGTTGCG
GATGTCTCACAATGTCAAGCCAGGGGAGAAAGCAAAGAGCATGCCTTCAATACGAACTAT
CAGCTAGCAGAGGACTTGGGCAAAGCCTTTTCGGATCAAGCAATATTCCAAACATTCGTC
GACGCAGAAGCAACTCTAGCTGCCGGTTCATTGAAGGATGTTCTTGGAATGGTGAGATCA
TTATATGCATTAACTTGTCTCGAAGACGTTACGTATCTCCGATACGGCTATCTATCGGTG
GACAATGCTGCTGCGGTGAGACGAGAAATAACAAAACTGTGCAGTGAACTCCGACCACAT
GCACTTGCCTTGGTCAGTTCATTTGGCATTCCTGATGCTTTTCTGAGCCCTATTGCTTTT
AACTGGATTGATGCAAACTCTTGGACTTCGGTTCAGCATTGA
>EDWA@DN11412_c0_g2_i1
ATGGATCGAGCATTTCAAAGGACCAAAATCCTAAACAATCATCTCCTCCAATCCTCTCCT
TCTTCACCCATCCAATCTCCTCCTCTTTCTTCAAACGCCTGCTTGAATTACTCTCCCCCT
GAACTTTCCGAATTTTTCGCATTCGACGTCGAAGAGATGCGGCGGATAATCGACTGGCAC
CACATGGAGCTAAGGGACCATCTGTTCGGGATGATAAGCCGGAGCAAGCTGTTCAACCCG
AGAGTGAGGGGAGGGAAGGTGTTCGTGTCACCCGACTTTAACCAGCCCATGGAGCAGCAA
AGGGAGATAACGTCGAAGCGCATCGACTATTTGTTCGAGAGAGGGGTTTTCAAAGGCTGG
TTAACGGAGAAAGGAGAAGAGGTCGAGTTGCGGAAGTTCGCTTCCTTCGAGGCTCTGGCT
ATCTTCGATCATTCCTTGGGAATTATGCTCGCAGTTCACTTCTTCTTGTGGGGCGGTGCC
GTCCAAGTGTTCGGCACAAAGCAGCATCATGAAAAATGGTTGAAGGACACAGAAACGAAC
GTTGTCAAGGGTTGCTTTGCGATGACAGAGTTGGGGCATGGAAGCAATGTTCGCGGTGTC
GAAACAGTAGCGACATACGATTCGAACACAGGGGAGTTCGTGATCAATACACCTTGTGAA
TCAGCTCAGAAGTTTTGGATTGGTGGAGCAACCAATCATGCAACACATGCAATAGTGCTT
TCACAGCTAAATATCAATGGAACCAATCAAGGGGTTCATGCATTTATAGTCCAAATCAGG
GATGCTAACGGTAAGGTTTGTCCGAACATTCGGACTGCCGACAATGGTCGTAAAATTGGT
TTAAACGGTGTTGATAACGGTCGAATCTGGTTCGACAATGTTCGGGTGCCGAGAGAGAAC
TTGTTAAATTCAGTGGCTGATGTTTCACCTGATGGAAAGTACCTAAGTTCAATTAAAGAC
CCTGATCAGAGATTTGCTGCATTCTTGGCCCCTCTGACGATAGGTCGTGTGAGTATCGCA
ACCAGTGCCGTTTATCTATCAAAGGTCGGTTTAACGATTGCCATCCGATATGCGCTAACA
AGGCGGGCCTTTTCTCTTAAACCGAATGAACCCGAGGTCTTATTGCTTGATTACCCTAGT
CATCAACGACGGCTCTTGCCGCTCCTTGCAAAGACCTACGCTATGAGTTTTGCATCAAAG
TACTTGAAAATGTTGTATGTGAAGAGGACACCTCAGTCATACAAAACCATCCATGTATTT
TCAAGTTCATTCAAAGCTACTTTTACTTGGAATAACTTGCATATACTTCAGGAATGTCGT
GAAGCTTGTGGAGGACAAGGATTAAGTTCCGAGAATCATGTCGGTCAAATGAAAGCCGAA
TATGATGTGCAGTCCACTTTTGAGGGGGACAACAACATTTTGATGCAGCAGGTCAGCAAG
GCTCTACTTGCTGAATATGTGGCAGCTAAGAAGAGAAAGAAGGCTTTCAAGGGTCTGGGC
TTAGAACACATGAATGAGCCCTCCCCTGTCATCCCATCACAGCTTACTAGCACCACTCTC
CATTCAAGTCAATTCCAGATGGATGCATTGTGCTTAAGGGAGAGAGATCTTTTGAATCGT
TTAGCCGTCGAGGTCTCACGCCATCAAGCCAAGGGACTAAGTAAAGAGCATGCCTTCAAT
ATGAGTTATCAGCTAGCAGAGGACTTGAGCAGAGCTTTCACCGATCGAGCAATATTTCAG
ACGTTTGCCGAGGCGGAAGCAACTTTAGCTGCTGGTCCATTGAAGGATGTGGTAGGTATG
TTGAGATCATTGTACGGATTAATATGTCTCGAGGATGCCGCGTTTCTCCGGTACGGGTAT
CTATCGGTGGACAACGGTGCTCTCGTGAGGAGAGAAATAACGAAAACCTGCGGCGAAATC
CGACCACATGCACTTGCTTTGGTGAGTTCCTTTGGCATCCCTGATGCTTTTCTGAGCCCT
ATAGCTTTCGACTGGATCGATGCACACGCATGGGGTTCAGTTCAGCACTGA
>EDWA@DN11413_c0_g1_i1
ATGAAATCCTTATCTTCATCTTCCCCTTTCTCAGTCTCACCTCCAATGTCTCTCTCCTCC
ACTCTCCGCTTCTCTTCTTTCCTCCGCCACAATCTCTTCCTCGCCCCTTCTCGTGTCTCC
TCTCTCCGTCCTAATGTCACCCAACTACTATTCCTCTCATCCACCCCTTCTCGTCGCACC
GTTCGCCATCCCGTCAAAGCAAAGCGCGGTGTGGGGCAGGAGGACGACGGTGGAGCTGGA
AATGGAAGTTTGACGGCTGTTGTCAAAGATGGAAGCGCCGGCGGCACTGATGGGCGGGTG
CTTCCGTTCGAACTTCACAAGGAGGCTATGGACTCATATATGGCTTATGCATTATCTGTG
TTGCTTGGACGGGCTTTGCCCGATGTTAGGGATGGTTTGAAGCCGGTGCATAGGAGAATC
CTATTTGCGATGCATGAATTAGGTCTTTCGTCTAGAAAACCATTCAAGAAATGTGCTAGA
GTTGTTGGAGAGGTCCTCGGAAAGTTCCATCCTCATGGAGATACTGCAGTATATGATTCA
ATGGTGCGGATGGCACAGGATTTTTCATTGAGGTTCCCGCTTATCCAAGGACATGGGAAT
TTTGGTTCGATTGATGCAGATCCTCCTGCTGCTATGCGTTACACTGAGTGCAGACTTGAA
GCACTCACAGAAGCAATTTTGCTGGCAGATCTAGATCAAGATACGGTTGATTTTGTTCCA
AACTTTGATAATTCACATAAAGAACCATCACTTCTGCCTGCTAGACTACCAACTTTGTTG
CTGAATGGTTCCTCTGGGATTGCGGTTGGCATGGCAACTAACATCCCCCCTCATAATCTT
GGAGAGTTGGTAAACGTGCTCTGTGCATTAATTCATAATCCAGAGGCCTCATTGCAAGAA
TTGTTGGAATACATGCCTGGACCTGACTTTCCTACTGGAGGGTTGATAATGGGAAACCTT
GGGATCTTGGAAGCGTATCGAACTGGGCGAGGGCGTATTGTAGTTAGAGGAAAGGCCGAC
ATTGAACTGCTGGACTCTAAGAGAAGTGCAGTTATTATTAAAGAGATTCCTTACCAGACA
AATAAATCCTCGCTTGTTGAGAAGATCGCTGAACTTGTCGAGAATAAGACTCTAGAGGGC
ATCAGTGACATTCGAGATGAGAGTGATCGGTCTGGAATGCGTGTGGTCATTGAGCTTAAA
CGGGGAGCAGACCCATCTATTGTGCTGAATAATCTTTACCGCCTCACAGCTCTTCAGTCT
AGTTTTAGCTGCAATATGGTGGGCATTCTTGATGGACAACCAAAGCAGATGGGCCTGAAA
GATTTGCTTCAGGCATTCTTAGAATTTAGATGCTCTGTCGTTGAGAGACGTGCTAGGTAC
AAACTTTCACAAGCACAAGACAGAAGACATATTGTTGAGGGTATTGTGGTAGGGCTTGAT
AATTTGGACAGAGTAATTAATATAATCAAAGAGGCTTCTAGCAATGCAGTTGCATCAGCT
GGCCTGATTAAGGAATTCAATCTTTCTGTTAAACAAGCAGAGGCCATATTGGATATAAGC
TTAAGACGCCTTAACCTTCTTGAGCGCAAAAGGTTTCTTGATGAAAGTGCCTCATTGATG
GAACAAATCTCAAAGATAACAGAACTATTATCAAGCCAAAAAAATATATTACAGCTAGTA
GAACAAGAAGCAATCGAGCTAAAGAACAAGTTCTCGAGTCCAAGGCGTTCAACGCTGGAG
GATTCTGACGGTGGCCAACTTGAAGACATAGATGTTATTCCAAATGAAGAAATGCTGCTG
GCATTCAGTGAAAAAGGTTATGTTAAACGGATGAAGCCGAACACTTTTCATCTTCAAAAT
CGTGGAACAATTGGTAAATCTGTTGGAAAACTTCGCGTAAATGATGCAATGTCTGACTTC
ATAGTTTGCCGTTCACATGACCGTGTGTTGTATTTCAGTGATAGGGGGATAGTATACTCA
GCTTATGCATTTAAGATTCCAGAAAGTAGCCGAACTGCTGCTGGAACACCTTTGATCCAG
ATCATCTCTTTATCTGAAGGAGAGAGAATAACATCGATTGTTCCTGTGAGTGAGTTTGCT
GAAGACCAGTTTCTAGTGATGCTTACGGTGAATGGCTACATCAAGAAAGTATCTCTGAAT
TACTTTTCAGCTATTCGGTCCACTGGAATCATAGCCATTCAATTGGTTCCTGGTGATGAG
TTAAAGTGGGTTCGTTGTTGCACAAACGATGACCTTGTTGCCATGGCTTCGCAGAATGGA
ATGGTCATTCTAAGTTCCTGTGACATTATCCGAGCACTAAGCAGAAACACCAGAGGAGCT
ATTGCTATGAGACTGAAAGAAGGAGATAAGATGGCAAGCATGGACATCATACCGGTTCCA
AGGCATAAAGATCTGAATAAGGCAGCAGAAGATTCCATTAGCAATGACAAGGGTGGCAGT
GGTCCGTGGCTCTTGTTTGTCTCTGAGAATGGCTATGGCAAGCGAGTTCCATTGAGTAGT
TTCAAACGGTCTCCTTTGAACAGAGTTGGTTTAATAGGTTACAAGTTCTCTTCAGAGGAT
CGATTGGTAGCCGTCTTTGTGGTTGGGTTTTCATTGGCAGAAGATGGTGAAAGTGATGAG
CAAGTGGTTCTAGTAAGCCAAAGTGGTACTGTCAATAGAATTAAAGTTCGGGATATCTCA
ATACAGTCCCGCTATGCAAGGGGTGTTATTCTGATGCGACTAGAGCATGCCGGAAAGATT
CAATCAGCATCCCTAATCTCTGCCTCTGATGATGAAGCAGTGGAGTTGCTACCCGATATG
GCTGATGCCATATCAGCTGAGGGCGCATCTGTGGCTTCAGAATAG
>EDWA@DN11414_c1_g1_i3
ATGGGTTGTTGGAATGGTGCAATGAGATCCCCTTGGCAGAAAAAGGAACATACATGTATT
TATCACCACCAGAAAGGAGATTCCTTGTTGAATTTAAACGCTTCTTTGAGTAAGCTTTCA
GTGAATGATGCTTTAGTCCATGGACATGGAAATGGTCTGAGTTGGAATGAAGATCATGGT
TCTCCCAGGTTGATTCAAGCAGCCCCTCGTGCAAGTGTTTGCCGGCTGCCACTAGCCAAT
GGGATGGCTAGAGCACATTCAAATGCTAGAGTCCCACTCGAAGGGCTCGAGGCTTTTACT
AGTGAGGACAGTTTCATTATTCAAGGAGAGGGTTTAAATTATATGATCAATAAGGGACTC
GATTGTTCAAGGGAGCAGAACAAGGGTTCTCTGCAGGAGATTGGTGTGAGTAAGCGTCTA
GAAAGGAGGCCACAGCTTGATGGTTGGTCTCAAATGGCAGCAGCTTGTGGAAATGCTAAG
AATTCTAAGTTATATAGCCATTTCTCTTTGCCACCAAAGTGTAACTCTTTGGCGGAAGCT
CGTGGATACATATACTTAATAGCAAAAGATCAACACGGCTGTCGGTTCTTACAGCGGGTA
TTTGATGAGGGTTCCCAACTGGATGTGCAAATAATATTTAAGGAGATCATTGATCATGTA
GTTGAACTTATGATGAACCCTTTTGGGAATTACCTCATGCAGAAGTTATTGGAAGTATGC
AATGAAGAGCAGAGAGTGCAGATTCTGTTAATGGTTACTGAAGAACCAGGGCAACTTGTC
AAAATATCTCTCAACACTCATGGCACTCGTGTAGTTCAAAAGTTGATTGAGACTATCAAA
ACCAGACAGCAAGTTTCACTGGTTATATCAGCACTTGAGCCTGGGTTTTTATCTCTCATC
AAGGACCTGAATGGAAATCATGTCGTGCAGCGTTGCTTGCAATGTCTTAGTAGTGAAGAT
AACAAGTTTATCTTTGTTGCTGCTGCAAAGTACTGCGTTGATATTGCAACTCATCAACAT
GGCTGTTGCGTTTTGCAACGATGCATTAGCCATTCAACTGGGGAATATCGAGAAAAATTG
GTTGAAGAAATATCCACCAATGGGCTTCTACTTGCACAGGATGCATATGGAAATTATGTT
GTTCAGTTCATCTTGGAGTTAAAAATCCCATCTGCCACTTCAACTTTGGTTTCTCAATTC
GAAGGGAACTATGTGCACCTCTCGTCGCAAAAGTTCAGCAGTCATGTAGTTGAAAAGTGT
CTTGTGGTATTAAATGATGAGAACCGGTCAAGAATCATTCGTGAATTGCTCTCTGCTACT
CACTTCGAACGGTTGCTACAAGATCCACATGCAAACTATGTTGTGCAAACTGCTCTCCGC
GTGTCCGAGGTTCTAAAGTCAATAACCTTTCCTTTTATTAATGCAACCCCTGATTCCTCA
ATGAACACCCTCCCTCGCTTATCTGTGGCATGA
>EDWA@DN11414_c1_g1_i5
ATGTTAGAAGCAACCGCTGAGATTGGTAGGAGGAAGAGAGGGAACATGAAGGATGATGAG
GAGCTTGATAAGTTGTTAGATGAGATCCCTCATGCTACATCACACCATCATCATCATCAT
CATGTGCATCAACAACATGATAACAATCATGTGAGTAGTTCACCATCATTCCATGGCATG
TGTCTTATGCATGATGATGACATATCAAGCCGTTATTACAAGCATAACACATGTACTTCC
CCTGTAAGTGGTTTGTCTTTACAGTCAGATGGTTCTTCCTCAAGTCTGTTCTCTAACAAT
GGATCACAAACCCCACCTCCATTAGAAGACCTTAAACCACACTTGTCTAATGGACCGTTC
CTCGAATTCGATCCATCTGTTAGGAGAAAAGCCAGTAGTAGTGATAGCTTGATTGGTGAA
ATGGGGCTTTTTAGGAACCTTAGTAAAATGTATATCAGTAATGATCAAGAGAATGTTGGT
TCTTGTTTTAGAGATTTCTATCTCGAATCCGATGGGATTCGAGCGAATGATTGTATCGAT
GTTGAGAGCTATGGGGCTTGTGATAAACTGAGGAAGGGTTTTTCTGATGTTGTGGGAATT
CAGTCCCCTGTTCCCACGAGTGTTCCATTGAGTTTCAATGGTGGGATGAATATGGGATTT
TCTGGATTGCCTCGGCAAGATGCTTTGATTTCTCAGCTGGGAATGAATTGTTGGAATGGT
GCAACAATGAGATCTCCTTGGCAGAAAAAGGAACCGACATTTACTTATCGCGGAGGAGTT
TCTGTATCGAATTTAAGCAGCTCTTTAAGTAAGCTTTCAGTGAATGATGCTTTAATCTAC
GGACAACGGAACTGTACGAGTTGGAACGAAGGACGAGGTGAACTGAATTTCCATGGTTCT
CCAAGGTTTATTCAAGCAACCCCTCAGAGTGTGCTGCCACTCTCCAATGGGATGGCTAGA
TCACATTCAAATGTTAACATGCCACATGGATGTCATACTGTTGAGGATAGTTACATTATT
CAAGGAGAGGGTTTAAATTATGTGATAAACAAGGGGCCGGGTTATGCAAGGGCTCAAAAC
AAGGGTTCTCTTCAGGAGATTGGTGCGGGTAAGTGTCTAGAAAGGGCTCAAATCGGAGCG
GCTTTTGGAAATGCTAAGAATGCCAAGTTATATAGTCCATTCTCTTTGCCACCTAAGTAT
AACTCTTTGGCTGAAGCTCGCGGATACATTTACTTAATAGCGAAAGATCAACATGGCTGC
AGATTCTTACAAAGGCTATTCGAGGAGGGTACTCGACAAGATGTCCAAATGATATTTAAG
GAGATTATTGATCATGTAGTAGAACTTATGATGAACCCTTTTGGGAATTACCTCATCCAG
AAGTTATTGGAAGTGTGTAATGAAGAACAAAGAATGCAGATTCTGTTAATGGTTACCAAA
GAACCGGGGAAGCTTGTCAAAATATCTCTAAACACTCATGGCACTCGTGTAGTTCAAAAA
TTGATCGAAACTCTCAAAACCAGGCAACAAATTTCACTAGTAATATCAGCCCTTGAGCCT
GGATTTCTATCTCTCATCAAGGACCTGAATGGAAATCACGTTGTCCAGCGTTGCTTGCAA
TGTCTTAGCAGTGAAGATAACAATTTTATTTTTGATGCCGCTGCAACGTATTGTGTCGAT
ATTGCAACTCATCAACACGGTTGCTGTGTTCTACAACGATGTATTAGCCATTCAACTGGG
GAATATAAAAAAAAGTTGGTGGAAGAAATATCCGCCAATGGGCTTCTACTTGCACAGGAT
GCATATGGAAATTATGTTGTTCAGTTCATCTTGGAGTTAAAAATCCCATCTGCCACTTCA
ACTTTGGTTTCTCAATTCGAAGGGAACTATGTGCATCTCTCATTGCAGAAGTTCAGCAGT
CATGTGGTTGAAAAATGTCTCGTAGTGTTAAATGATGATGGCCGGTCGAGAATCATTCAT
GAATTGCTCTCTGCTACTCACTTCGAACGGTTGCTACAAGATCCACATGCAAACTATGTT
GTGCAAACTGCTGTCCGTGTGTCTGAGGGGCCTCTGCACAATTCACTCGTCGAAGCAATC
GAGTCCCGCAAGGCAATTTCACGCAACAGCCCGTATTCCAAGAGGATTTTCTCACAAAAG
CTTCTGAAAAAGTGA
>EDWA@DN11414_c1_g1_i6
ATGTTGGAAGCATTATCTGGAATTGGGGAGAAGAAGGAGAAGAAGAAGAACAGAGGAAAC
ATGAAGGATGATGAGGAGTTTGAAATGTTGTTAGGTGAGATCCCTCATGCAACATCACAT
CATCACCATCATCTGCATCAAAAACGTGAAAACAATCATGTGAATGGGTCATTTCATGGC
ATGTATGGCCTTATGTATGATGGCACATCAGGTCATTATTATAAGCATACATGTGTTTCC
CCTGTAAGCGGTTTCTCTTTACTGTCGGATGCTTCTTCTTCGAGTTTGTCTAATGGATCA
CCACCGCCTCCGCCGCCATTAGAGTGCTTTCCGCCACACTTGTCTAATGGACTGTTTATG
GATTCAACTGTTAGACAAAAGGCCAGTAATGGATGCTTGTTTGGTGAAATGGATCTTTGT
AGGAATCTTAATAAGATGTATATTAGCAATGATCAAGAGAATTTCGGTTCTAGTTTTAGA
GATTTTTCACTCGAATCCAATGGGATTCGAAAACATGGGGCTTGTGATGAATTTAGGAAA
GGGTTTTCTGATTTTGTGGGTATTCAGTCCTCTGTTTCGATGAGTGTTCCACCAAGTGTC
AATGGTGGGAGGAATATAGCTTTCTCTGGATTTCCCCAGCAGGAATATCCCCAAATGTAC
CTTGGTTGCCCGGATGCTTTGGTTTCGCCTCGGACAATGAATAATGCAAATGTTGCAATG
AGATCTCCATGGCAGAAAAAGGATCTAGCTTGTAATTATCACCAGATAGGGAATTCTCTG
AGTAATCTTTCGATGAACAATGGTTTAATCTATGAACAAAGAAACGGTATGAATTGGAAT
GAAGGAAGAGGTGAGCTGAATTTTCATGGTTCTCCCCGCCTTGTTCAAGCAAACCGTAAT
GCAAGCATTGGAAGCCTGTTAAATCGGCGGCTGCCATTATACAACGGTTTGGCTCGAGCT
CATTCAAATGTTGGAATCCCACACGAGGACAGTTTCATTATTCAAGGAAATGGTTTAAAT
TTTGTAACCAACAAGGGGCTGAACAAGGGTTCACTGCAGGAGATTGGTGCGAGTAAGCGT
TGTGAAGGAAGGTTGCAACTTGATAACTGGTCTCACTTTGCAGCAGCTTGTGGAAATGCT
AAGAATGCTAAGTTATATAACTCATTCTCTTTGCTGGATAAGTGTAACTCTTTGGCCGAA
GCTCGTGGATTTATATACTTGATAGCAAAAGATCAACATGGTTGTAGGTTCTTACAGCAG
CTATTCGATGAGGGTACCCGAGAGGATGTCGAAATAATATTTAAGGAGATCATTGATCAT
GTAGTTGAACTTATGATGAACCCTTTTGGGAATTATCTTATGCAGAAGTTATTGGATGTG
TGTGATGAAGAACAGAGAATGCAGATTTTGTTAATGGCTACCGAGGAACCGGGGCAGCTA
GTTAGGATATCTCTAAACACACATGGCACCCGTGTCGTGCAAAAGTTGATTGAGACTCTC
AAGACCAGGCAGCAAATTTCACTGGTCATTTCAGCTCTCGAGCCTGGGTTTTTATCTCTC
ATTAAGGACCTGAATGGGAATCATGTCGTGCAGCGCTGCTTGCAATGCCTTAGTAGTGAA
GATAACAGGTTTATTTTTGTCGCTGCTGCGAAGTATTGTGTTGATATTGCAACTCATCAA
>EDWA@DN11414_c2_g1_i1
ATGTCACAGAAGAGGCCCCAGGAAGATGGTAAGGCTCGATCCTCAGAAGCGTTTAGTCCT
GATCAGGATAAACGGAGAAGGGTTCCCACATTGAGAAATGTGGTTCAGGAGGTGATGAAG
TTGCAATCAGTCCAGCATTTGCTGGAGCCAGTTTTGGAGCCATTAATTCGCAGGGTGGTC
AAAGAGGAAGTTGAAGTGGCTCTTAGAAAGCATTTGAATAACATGAAAAGGAATGGAGGG
AAGGAGGAAAATTCTACCGAATCAAGAAGTTTACAACTCCAGTTCTTAAATAATCTCTCT
CTTCCAGTGTTCACTGGAGCTCGAATTGAAGCAGAAGAATATTCTGCAATTAAGGTTGCC
ATAGTCGACGTGCTTACTGGACAAATAGTTTCCTCTGGCCCCGAGGCTTCTGCCAAAGTA
GAAATTGTAGTCCTTGAGGGAGATTTTGATGGTGATGAGGGTGACAATTGGACACTTGAA
GAGTTTAAGAATAACATTGTAAGAGAGAGAGAAGGAAAGAAACCTCTTATTGCTGGAGAT
GCATTTCTAACTCTTACTGAGGGAATTGGATTAGTGGGTGAGATATCTTTCTCAGATAAT
TCAAGCTGGACTAGAAGCCGTCGTTTCAGACTTGGTGCAAGAGTTGTGGATGGCTCTGAT
GGAACTAGAGTAAGAGAAGCAAAGACGGAGTCCTTCATTGTCAGGGATCATCGTGGTGAA
TTATACAAGAAGCACCATCCTCCATCTCTTTCTGATGAAGTATGGAGATTAGAGAAAATT
GGCAAAGATGGAGCTTTCCATAAGCGCTTGAGTCGGGAAAATATCAACTCTGTAAAGGAT
TTCTTGACCATGCTCTTCATAGATCCTCCAAGGCTGCGGCATATCCTTGGCACAGGTATG
TCTGCTAAGATGTGGGAAGTCACCGTGGAGCATGCTCGAACATGCGTGCTTGATAAGAGA
GTGTACTTGTACTGCCCTCCTGGTTCTCAACAGAAATCCGGTGTGGTCTTCAACATTGTT
GGACAAGTGGCAGGTCTACTTTCGGAATGCCAGTATATTACAGTTGATAAGCTATCAGAA
ACTGAGAAGATTGAAGCCCAAAACTTGGTGATTTCTGCATTCCAGCACTGGGAAGAAGTT
CTCTCTTTCGATGATGAAGCCTCTCTTACAGGTGGTTTTTTGAATGTAGCTAATTCTCCA
TACACAAGCTCAGCCAAGACGGAAATTTCTAATGGTACCAAGTATTTGGCTTCCCAAAAG
ATGGGTGGATTTGATTATGCTCAACCAAGTTCTTCTCCGGATATCATTTCAACCATCTAT
TCAGTTGGGGGTATGAGCGGGTTAGAAGATTATGCGCTGCATGGTATTGAAAACATGGGT
CTTAGATCATATGACCAGACATTGAGTTATCCTGGCCGAGTCACTAATTCCCTGATCTGT
GACACAGATATTACTCAGACTTTCTGTGATGAAGATCATCTTCGGTTTTTCGATAGCGAT
CTTCAGTCCCAGAGCCTTGGTTTGGAATCACAAGCGGATCTACAAACTGCCGTTGACGGG
TTCCTTTTGCAACGCACTGTTGCTGTTCAAGCGCAGAGGAGATGGACCAAGGTTTTCAGT
GTGCTGAAATGGTTCTCCATTAAAAGAAGAGTTAAAGAAAAATTCCGAGGTCTTCAGATA
TAG
>EDWA@DN11415_c0_g1_i1
GGCGAGGATCCACCCCGGATCCTTCATTTCAATCCGAGATTGAAAGGGGATTGGAGCGGG
AAGCCGGTGATCGAGCAGAATACTTGTTATCGGATGCAGTGGGGATCTGCGATGAGGTGC
GAAGGGTGGAAGTCTAGAGCTGATGATGAAACAGTTGATGGAGAAGTTAAATGTGAGAAT
TGGATTCGGGACGATTATAATGGCTCGGAAGAATCAAAGACTGCATGGTGGTTAAACAGA
TTGATAGGAAGGAACAAGGTGGCACTAGATTGGCAGTACCCTTTTGCGGAGGGAAAGTTA
TTTGTTCTCACCTTGAGAGCTGGTTTGGAGGGTTACCATGTC
>EDWA@DN11417_c0_g2_i16
ATGGTGGTGGAAGAGGAGATTTACTGTCTCGATTGGGAGAGCTTTGCTTTCCATCCAAGC
GCGCTAATAGTTCTTGTATTTGAGAGATACAAAAGCGCAACTCACAATTGGAAGACTTCA
AAAGAGCTAGAGAAGGCAATCCAGGCAGTCAAACTGGATATCAGTATTGAGAGAGATTTG
GCATATGCTCTTAAAGTCAGGGAATGCCCCCAGGTTTTGTTTTTGCGTGGAAACAGAATC
GTGTACAGAGAGAGAGAATTTCGCAAGGGTGATGAAATGGTCCAAATGATTGCTTATTTC
TATTATGACCCGAAGAAGCCTACATGGACGGATGAAGCACCCATGTGTACCTTATTAGGT
TTGCATATTTTAAACTCCTAA
>EDWA@DN11418_c0_g1_i2
ATGACAAAAGCTGTTTACCCACTAGTGTTTCGCAACCCTGTCTCGGATTCTGAAGGCTTT
GGAGATGATGACCTTAACAGCATTGGTAAGTTGACACCTAATGAGGACCGCTTCTCATCA
TTTCACTGGCATGAAAACAGCTCTAGTGTTGACCACAAGTTCCACAAAACACTTTCTAAA
CTTCAAAGGTCTGAAGCATCCCCAGACCCAAGTGCTAGCTCTCGAAGAGAAGGTTTTAGG
TGGAGCAGTGCTAGCAGTTATGATCTAGGGTTAGATGGAGAAAAGTTTGACATTGCGGAG
CTTGTCGATTTAGAGAACCTGAGGTCCCCTATTGGCCCTGTGGTAGACCACAAGTGTGGA
GTGTGTGGAAAAATTTTGTGGCAGAAGTCGCCCTGGAGTTCGCATAGAATAATTAGATGC
GGTGACATGCCAACTGCTGGGATTTTACCCTGCAGCCATGTATTCCATGCTGAATGCTTG
GATCAAGTTACTCCGAAGTCCCAGATTCATGATCCTCCGTGCCCATTGTGTCTCAAAACC
ATCGGACCTCTAGAAGAATCTGCACCAGTTTCAGAACCTTTGCAAGTGGCTTTAAGATCT
TTACGAAGGAGCAGGGGTGCCATGATATCTGAAGACCAGGAAGATGATGAATTCTCAAAT
CATATTAGTGAAAAATTAAGGAGAAACTGGTCTCGACCAGCCCCACAATGGAATGACAGT
GGTTCTTCAATAAAAAATCGTCTTAAAAAGCATTTCACATTTAAAGGAAAAGCAAGTAAA
GATATATTTAGCACGAAGGTATTCCAGAGGATTGGATCGTCTTCTTCTAGCAGGGAAGCT
GTTCGATGA
>EDWA@DN11419_c0_g2_i1
TATAGGCCTTGTTTTCAGTCGCCAGTCAAGGAGCAACGAACTCAAGCTTGGTTCAGCCCA
ACACCGACTAAATTTCCTTCACAAATCGTTTGCACAGAATTTCCGGAAAGGAAATCGAGT
GTGGAAGCTCTGAAAATGGCGTCGTCTTGGAAGGCAATGTCTAGGTTAACCTCTCGGTTA
CACTCTTCAGCTTTGAAGCTCAACAAATCCTCACTCACCGATCTCCACTCCACTTCTAAT
TCTTCAGCTACGCGCATCTATCGCATCTCAAGGCTTCCATTGGAGCTGAGTAGTGCTGGA
TCGTTGTTGCCGCTCCACAACGCTATAGCTTCGGCGCGATTGATATCGAGCTTGGCTTCT
GAGTCTCAAACTTGGAGTTTAGTTCCTCAAGGTATCTCAATGCCCTTATGA
>EDWA@DN1141_c0_g1_i1
ATGCTAATAATTTCATTCCTTTGCAGTCAAAACCATTTAAATCTTGTTTTGGTTAATAGT
GTTCCACTATTCTTCAATATCCGTGATGGACCGTACATGCCTACTCTCAGACTCCTTCAC
CAATACCCGAACATAATGAAAAAGTTCCAAGTAGATCGTGGTGCGATAAAATTCGTCCTT
GCTGGTGCAAACATAATGTGTCCTGGTCTTACATCCCCTGGTGGTGCTTTGGATGATGAA
GTGGAAGCAGAAACTCCTGTGGCAATAATGGCTGAAGGAAAACAACATGCTCTCGCTATT
GGTTTTACCAAAATGTCAGCTAAAGACATAAAGGCAATCAACAAGGGAATTGGGGTAGAC
AACATGCATTACCTCAATGATGGCCTATGGAAGATGGAGCGGCTAGAATGA
>EDWA@DN1141_c0_g1_i3
ATGTTCAAAAAATTTTCATCTGAAGATGTGTCTTCACAAAACCAAGTGAAAGCATCCGTG
CAGCGAAAAATTCGGCAAAGCATTGCTGAGGAGTACCCGGGACTTGAGCCTGTGCTGGAT
GATTTGCTTCCAAAGAAGGCCCCATTGATTGTTGTGAAATGTCAAAACCATTTAAATCTG
GTTTTAGTTAACAGTGTTCCGCTATTCTTCAATATTCGTGATGGACCATACATGCCTACT
CTCAGACTCCTTCACCAATATCCGAACATAATGAAAAAGTTTCAAGTGGATCGTGGTGCC
ATAAAATTCGTCCTGGCTGGTGCAAACATAATGTGTCCTGGTCTTACATCCCCTGGTGGT
GCTTTGGATGATGAAGTGGAAGCAGAAACTCCTGTGGCAATAATGGCTGAAGGAAAACAA
CATGCTCTCGCTATTGGTTTTACCAAAATGTCAGCTAAAGACATAAAGGCAATCAACAAG
GGAATTGGGGTAGACAACATGCATTACCTCAACGATGGTCTATGGAAGATGGAGCGGCTA
GACTGA
>EDWA@DN11421_c0_g1_i2
ATGGAAATCCCGATACTATCATTATCATCCAAGACGACGCCCTACTTGGGTTCCTGTTGC
GTTTCTTCTTCTAATTCGAATGTTAGGTTACTCTGTGAGTTTGGGTCGAGGAAGAGGAGA
ATGTCGATACGCTGCGCAAAGGCGTCCGTGGAAAGCAGTGGCGAAGCTGCGATTAAAGAA
AGGGAGAGCTTTACCGGAAGTGCCATGGGAGTTACTACACTGGATCAAAGCTTTACTGAA
GATTTTCCTGTTTGGGATAAAATTGGTGCTGTTGTTAGACTCAGCTATGGAATCGGGATA
TATGGAGCAATGGCTTTAGCTGGGAGATTTATATGTTCAGTTACTGGAATCGACTCCACA
GGAGGTTTTCACCCTTCTTTCGATGCCATTCTTGAAGGACTTGGTTATGCAGCTCCTCCA
ATCATGGCCCTTCTTTTCATATTAGATGATGAAGTAGTGAAACTTTCTCCTCATGCTCGT
GCAATAAGAGATGTGGAGGATGAGGAACTAAGGAGCTTCTTTTATGGAATGTCACCTTGG
CAGTTTATACTAATAGTCGCCGCAAGCTCAGTTGGGGAGGAGCTCTTCTACAGAGCTGCT
GTTCAGGGAGCATTGGCTGATATATTCTTGAGAGGCACTGAATTGGTTTCGGATGCTCGA
GGAATGGCTTCTTTGACGGGTGTGCTACCTCCCTTTGTTCCATTTGCTCAGGCATTTGCA
GCAGTAATAACAGCTGCTCTTACAGGTTCTCTATATTATGTGGCTGCCTCTCCGAAAGAT
CCTACTTATGTAGTTGCACCAGTTCAACGATCCGGTTCTGCTCGTGAAGATCTGAAAAAG
CTATTTGCAGGTAAGATTTCAAAAGGATTATTTTCTTGA
>EDWA@DN11422_c0_g1_i12
ATGGTTGATGCTGAGAGGAGATTGTTGGCACATGCACTTTTAGACCCTGATAACCAGCAG
TTTGTGTTGCTGTCAGATAGTTGCGTACCACTGCACAACTTTGACTATGTCTACAACTAT
CTGATCCACACTAATGTGAGCTTTCTTGACTGTTTTGTTGATCTGGGTCCACATGGAACT
GGGAGGTATTCAGAACGTATGATGCCTGAAATTGAAAGGGCTGCTTTCAAGAAAGGTTCA
CAGTGGTTCTCCATGAAGCGGCAGCATGCTATAATAGTTACGGCCGACAGCCTGTATTAC
ACGAAATTTAGGCTTTACTGCAAGCCAAATTTTGAAGGGCGCAATTGCTATGCAGACGAG
CATTACCTGCCAACCTTTTTAAATATGATTGATCCCGGTGGAATTGCCAATCGGTCAGTA
ACATATGTGGATTGGTCTGAAGGGAAGTGGCATCCCAGATCATTTAGGGCCCAAGATATA
ACATTCGAGTTCCTCAAGAACCTTGCGTCCATTGACGACAGCATACATTTCACAAGTGAT
CCGAAGGTAAAGCAGGTGGTCTGA
>EDWA@DN11423_c0_g1_i1
ATGGCTGACTACCCTTACTCCAATTTCTTCTCAAGCTGGGTGAACTTCAACCCTCTTCAA
CCTTACCCTTCTCCAAACCCTCCCCTTCCTCAACGAAAACCTAATTCCTTCACCCAAAAC
TTGTTCCTGAGAAATGAAACCAACAACAATAATAATAACCCTTTTTTTCACTACCAAACT
AGCTGCTGCTCATCATCACCTGCTTCCCCACCTGTTAGGCAAGAGTTGTCACTATTGACC
TTGAGTCCCACAAGGCAAGAGAAAGAAGATGATGAAGAAGCTCCAGATCAAGATCAGGAG
GAGCAGTATTTCTGCACTGCCATGGATGTAGACAAGATGAGCAAAGGGAAAGCAGGTGAA
GACGAAACTGTTACTGTTGCACTGCATATAGGGTTACCAAGCCCTAGTGCTTCTGAGTTG
GCTTCAGTTTTATCATTATCTGACAAAGATGGTGGTGATGATTCTGGGTGCCCAGTTAAC
ACTCTGAATAAGGGACAATACTGGATCCCAACCCCTTCTCAGATCCTTATTGGCCCTACA
CAGTTCTCTTGTCCTGTCTGCTTCAAGACCTTCAATAGATACAACAACCTGCAAGTAAGC
AATTTTCTGTAA
>EDWA@DN11425_c0_g1_i1
CCACCTCACAGTGTTGGACAAGTCCCTTTTTATGTTACATGTTCCAACAGGTTAGCTTGT
AGCGAAGTTCGAGAATTTGACTACCGTGCAGGATTCGCTCAAGACATAAACATTTCAGAT
ATCTATGATGACGTTTCAAGAGAATTGCTGTTGCGGTTTCAGAGGTTACTTTCTCTCAAA
TCTTTCAGTCATCATAATCATCACTCTGAAGATGTTGGGGAGAAGCGAGACTTGATTATT
AAAATTATATCAATGAAAGAGGAAGAAGAATGCCACTACATTGTCGATCCCTCTAAAAAG
GATTTGTCTCAACATGAAGCAAAGGAGTGCCTCCAGAAATTGATGAAAGAGAAGTTGTAC
TCATGGCTTCTTCACAAAGTAGTGGAAGATGGTAAAGGGCCGAATGTATTAGATGAGAAG
GGTCAAGGGCGGGGAAGCGAGACTTGA
>EDWA@DN11426_c0_g1_i3
ATGAGTCTGAGGGATGATGGTGAAGAAGGGAGGGGGGATCTAAGGAAGCCATTCCTACAC
ACAGGAAGCTGGTATCGGATGGGTTCCAGGATGGGGTCAAGTATGCTGGGATCCTCTCAA
GCACTTCGTGATAACTCCATCTCTGTTGTTGCCTGCGTCTTGATTGTTGCTTTGGGTCCT
ATCCAATTCGGTTTCACTTGTGGCTACTCTTCTCCTACACAATCTGCAATTGTAAAGGAT
CTTGGACTAACAGTCTCAGAGTTTTCTCTGTTTGGTTCTTTATCAAATGTGGGTGCCATG
GTTGGAGCAATTGCCAGTGGTCAGATAGCCGAGTATATCGGACGAAAAGGGGCTTTAATG
ATTGCTGCAATTCCTAATATAATTGGATGGCTTGCTATATCTTTTGCAACAGATTCGTCT
TTTCTTTACATGGGAAGGTTGTTGGAAGGTTTCGGTGTGGGAATAATCTCTTATACGGTG
CCTGTATATATAGCTGAGATAGCACCTCAAAACTTGAGGGGCAGCTTGGGTTCAGTGAAT
CAGCTCTCCGTCACACTTGGAATAATGCTGGCCTATCTGCTGGGACTTTTTGTTGAATGG
AGGATACTTGCAGTTTTAGGAATACTTCCTTGTACAATTTTGATACCTGGTCTATTTTTC
ATTCCTGAATCTCCTCGATGGCTGGCAAAAATGGGTATGACAGAAGACTTTGAAGCTTCT
TTGCAAGTTCTCAGGGGTTTTGATGCTGATATTTCCATTGAAGTGAATGAAATCAAGAGA
TCTGTAGCATCAACAACTAGAAGAACTACAATTCGGTTTGCAGAACTCAAAGAAAGGAGA
TATTGGTTTCCATTGATGGTTGGAATTGGATTACTTATGCTGCAACAACTTTCGGGCATT
AACGGTGTTCTGTTCTATTCCAGTACAATTTTTGAAGCTGCCGGGGTTAAATCAAGCAAT
GCAGCCACCTTTGGAGTTGGTGCCATTCAGGTCATTGCTACTGCCGTAACCACATGGTTG
GTGGACAAAGCAGGCCGCCGGGTTCTGCTTATAGTATCCTCTGTTGGAATGACACTCAGC
CTCCTAGTTGTTGCAGTATCATTTTTTCTAAAGGTAATGAATGATATACAAATGATTCAA
TTATATTGA
>EDWA@DN11426_c0_g2_i2
ATGAGTTTCAGAGATGATTCTGAGGACGGGAGGGATCTACGGAAGCCATTTCTGCATACC
GGAAGCTGGTATCGAATGGGTTCCAGGATGGGCTCAAGTATGCTGAGCTCTTCTCAAGCT
ATGCGTGATAGCTCCATCTCTGTTGTAGCCTGCGTTTTGATTGTGGCTTTGGGTCCTATC
CAATTCGGTTTCACTTGTGGCTACTCTTCTCCTACACAATCTGCAATCGTCAAGGACCTT
GGATTAACAGTCTCAGAGTATTCTGTATTTGGTTCTTTATCAAATGTGGGAGCCATGGTT
GGAGCAATAGCCAGTGGTCAGATTGCAGAGTATATAGGGCGAAAAGGGTCTTTGATGATT
GCTGCTATTCCTAATATAATTGGATGGCTTGCTATATCCTTTGCAAGAGATTCATCTTTT
CTTTACATGGGGAGATTGTTGGAAGGTTTCGGTGTGGGAATAATCTCGTATACGGTGCCT
GTGTATATAGCTGAGATAGCACCTGAAAACTTGAGGGGGGGCTTGGGTTCAGTTAATCAG
TTGTCTGTCACAATTGGAACAATGGTGGCCTATTTGCTGGGACTTTTTGTAGAGTGGAGG
ATACTTGCAGTTCTAGGAATCATTCCTTGTACAGTTTTGATACCAGGTCTATTTTTCATT
CCGGAATCTCCGCGATGGCTGGCAAAAATGGGAATGACCGAAGATTTTGAAACTTCTTTA
CAAGTTCTCAGAGGTTTCGATACTGATATTTCTATCGAAGTGAACGAAATCAAGAGATCT
GTAGCATCATCAACTAAAAGAAATACAGTTCGGTTCGCAGAACTCAAACATAGGAGATAT
TGGTTTCCATTGATGGTCGGAATCGTACTACTTATGCTGCAACAACTTTTAGGCATTAAT
GGTGTTCTATTCTATTCCAGTACCATTTTTGAAGCTGCTGGTAAGCTTAAGCTTGTTTAC
ACATTATGGAAACATTTCCCAGACAAGAATTCTTGA
>EDWA@DN11428_c0_g1_i1
GCTCTAATTGCCGCAAGAAATGACGGGGCACAAGTCACAATGGAACATTTTGAGGCTGCT
ATAGACAGGATCATTGGTGGCCTGGAGAAGAAAAACAGAGTAGTAAGTAAACTCGAACGG
AAGACCGTTGCTTATCATGAATCAGGTCATGCCGTTGCAGGCTGGTTCTTGGAACATGCT
GAACCCGTCTTGAAAGTGACAATCGTTCCTCGTAGTACAGCAGCACTTGGATTTGCCCAG
TATGTTCCAAATGAAAACCTTCTCTTGACAAAGGAGCAGTTTTTTGATATGACATGCATG
GCCCTTGGTGGTCGAGCAGCCGAACAGGTTTTGCTAGGGAGTATATCAACAGGAGCACAA
AACGACCTGGAAAACGTGACGAAGATGACCTATGCGCAGGTGGCAGTTTACGGTTTTAGT
GACAAGGTAGGCCTGCTTTCTTTCCCTCAAAGGGACGATGGATTGGAGATGTCAAAGCCG
TATAGCAATAAGACGGGAGCACTCATCGATGGTGAAGTGCGAGAATTGGTGGCCAAGGCA
TATGAGAAAATAGTGCAACTCATAGAGGAACATAAAGAACAAGTAGCTCAGATTGCGGAA
TTGTTGCTTGAAAAGGAAGTTCTCTACCAAAACGATCTGGTTCGAGTTTTGGGTGAAAGA
CCATTTGAATCGAGCGAAATTAGGAACTATGACAGATTCAAGCAAGGGTTTCAAGAGGAA
GTTAACAACAACAGCATGGAAACTCCCAAGGGTGGAACTGTGGAAGATGATGATGGATCC
TCAACCCTTGCTCCTAAGGTTGTCCCAACTTGA
>EDWA@DN11429_c0_g1_i2
ATGGGAACTGAAGATGAAGTAGTGGAAATCGAGAGCTTAGAGAAAAGTTTGTTACCGGAA
TCTGTCACCGGAGAAGAGGAGACGGAGGCAGACGATGAGCCGGTAATTTACGCGGCGTCG
TTTGAAGATATGGAAGAGGATTTCGTCAAATACCAAACGGCTCAATGGGTTTTATACTCT
TTGATTTTAGTGTTAGCTTGGGGTATTGGGTTGTTCATGCTCTTGTACATTCCGGTTCGA
AGATACATTCTCCGTAAAGATATTCGATCACGGAAGCTTTATCTCACCCCTAATTCAATC
GTTTACAAAGTTACAAGGCCAGTGCCATTTCCATGTTTTGGGGTTTTAAAGAAAGAGAAG
CATGTTCTATTACCTTCAGTTGCAGATGTTGTAATTGAACAAGGATATTTGCAGTCTTTA
TTTGGTGTTTATTCACTTAGAATTGAGAATGTTGGTGTGAGGCGGCCACCTAGTGATGAT
TTACAAATCCAAGGCATGGTTAACCCGAGTGCTTTTCGGAAGGCCGTTCTGACACGCCTT
TCGAACATGAGGACCGAGGTTTTCTCCCGACAAGTTTCTGCAATTGAAGATGCTCCGAAT
TTAAGGATTCTTTCACCATCTGCTTGGCGTTCTCCACTTAAGCATGAAGCTGTTCCTACG
TCAGGGGATCTTGCATTACTACAGAAACTAGAGGAGGTTGGGAGTTCTGTGAAGAGAGTT
CAAAGTTTGATTGAGGAACAACATAGTCAAGCATCGGAAACTACTGATTGA
>EDWA@DN1142_c0_g1_i2
ATGTTTTGCCGTCCCTTTAACCCGGAAGGAGCTGCCGAAGGTGAGAAACTTCTGTCCGCA
GCGCTATCGAAGATCGAGTCGTTTTGGCTCGAGGGTAATGGACCATTTCTGCTCGGTGCA
AACCAACCATCTATCGCCGATCTTAGCCTCGTTTGTGACATAATGCAACTTGAGCTTCTG
GACGAGGCGGATCGGAACAGGTTATTGAGTCCTTACAAGAAAGTTCAGCAGTGGATCGAG
AACACGAGAAATGCTACAAATCCTCACTTTGATGAAGTGCATAAGAGCCTGAAGGAAATC
AAAGAACAACTGCAAAAATAG
>EDWA@DN1142_c0_g1_i3
ATGGTGCTCAAAGTATACGCCGATCGAATGTCGCAGCCATCTCGCGCTGTCATCATCTTC
TGCAAGATGAATGGTATAAACTATGAGGAGATCAAAGTACATATCTCAAAGGGTCAGCAT
TTAACTTCTGAATTCGCAGAAATAAATCCCATGAAACAGCTGCCAGCCATAATTGATGGA
AGGTTTAAGTTGTTTGAGAGCCATGCCATTCTGATCTATCTTGCTTGTGCATTTCCTGGA
GTTTCAGACCATTGGTATCCAGCTGATGTTTCAAGGAGAAGTAGGATACATTCGGTGTTG
GATTGGCATCACTCCAACTTACGTCGTGGTGCAGCCCCATATGTTTTCAATACTACGATA
GCACCTGTACTTGGCCGTCCGTTGAATCCCCAAGCAGCTGCTGAAGCTGAGACTATTCTG
ACTTCATCTCTTTCAAAGTTAGAGTCTTTTTGGCTCAAGGGTAATGGACGTTTTCTGCTA
GGTGGAAACCAGCCATCCATAGCAGATCTTAGCCTCGTTTGTGAAATAATGCAACTTGAG
GTTTTGGACGAGAAGGATCGTGCTAGGTTATTGGATCCACACAAGAAAGTCCAGCAGTGG
ATCGAGAACACAAGAAATGCTACAAGTCCTCACTTTGATGAAGTGCATAAAGTCCTCATG
AAAGCCAAAGAACGACTACAATATCAACGGTTAAAGGCAGCAAAAAACGAAGGTGGATCG
GACATGAAAAAGCCATTGCCTTCAAGAATGTGA
>EDWA@DN1142_c0_g2_i7
ATGGAAGATTTAAGCTTTTCGAGAGTCATGCTATTCTTATCTATCTTGCTTGTTCATTTC
CTGGAGTTGCAGATCATTGGTAAGTATTTGTTATTTATGTTCTATTTTACATGGTGTCTT
CGACAACATAGCGGATTGCGGACATGGATAGTCATGTCGAAGTTGAATTATTTACTTGGT
TATTTGTTGGAATTCTTTCTCAGCATTTACAGACACAGATATTTATTGGAATTTGAATTT
ATGGTGTTATTCCATGTTTTCATATGGATGGCTGAACAACTTCGATGGTATGTCGATGGC
TCAGTGTTTTATGATGTTGATATTGGAAGGATTAACTAA
>EDWA@DN1142_c1_g1_i5
ATGGCGGTTGCTGCTGGTGGAGCAGTAACAGTAACCACTACAGGCGTACGCTTGCTTTCA
GCCCCGCGCACGTTAGCGGCCATCAGAACTCCTTCATTCGTGACAACTTTGTCATATTCG
AAGTTGGTTTTTTTCCCAGAGCGGATAAGGAACAATGAACCCGCAAGAAAGAAGCTTTTG
GTTATCCGAGCTGCAAGAACAGAGTCTCAAGGAGTTTCTCTTGGTTCCAGGGCGCCTAAT
TTCCAGTTGCCAGAGCCTCTAACTAGGAAGACTTGGACTTTGGAGGATTTTGAATCTTAC
CCTGCTTTGTTGGTTATGTTTTTATGTAACCACTGCCCATTTGTTAAGCACCTGAAGAAG
GATCTTGCGAAGCTTTCCAATTTCTATATGAAGAAAGGGCTTGCTGTTGTTGCAATATCT
TCGAATTCTGTCGCCACTCACCCACAGGATGGACCCAAATTCATGGCAGAAGATGCTAAG
CTATATAATTATCCTTTCCCTTACCTATATGATGAGACTCAAGATGTTGCAAGAGATTTT
GGGGCAGTTTGTACGCCAGAGTTTTTCCTATTTAAAAAGGTAGCCACAAGCTGTGCAACT
TATTTTATGTTCTCGCAAACATCAGACCTTGGTTTAGCTCTTGAATTACCTTACTAG
>EDWA@DN11431_c0_g2_i2
ATGGCCAAGCCTCGTAAACCTAAGCCCGAAGACCCTAAGCCAGCTAACTCCGGCGCCGTC
GTCCGCCACCAGAAGCTTTGCCTCTCAATCGACACGAACCTTCGTCGCATCTATGGTTAC
ACCGAGCTTGAAATTGAGGTACCTGATATCGGCATCGTTGGATTACATGCGGAGAATTTA
GGGATTGAGAGTGTGCTTGTAGATGGGGAATCAACGGATTTCGAGTATTATCCTCATAAT
CAGGTCGCCGATAGTGAAAAACGGTGGGCTTCAGCCGTGTCTTCTCCGGATTCAGCTGCT
GATGTTGCTGCTGCTGCTTATCTTACGGCACTGGAGACGGAGATGGTCCCTAATTTGCTT
ATCAATTGTTGCAATAAGATGCAAATTGAGCAAATTAATAAGGAGTCTCATGGAGAACAA
TCTTCTGCTGAAGTCAAACAGAATGTGAAATCTGTTCGTGTTAACTATTGGGTAGAGAAA
ATGGAGACGGGGATTCATTTTGAGGATGATGTTGTACATACTGATAATCAGTTAAGGCGT
GCTCGGTGTTGGTTTCCTTGTATTGATGACAATAATCAGCGGTGCTGCTTTGATCTGGAG
TTTACGGTAGCCCACAATCTCGTAGCTGTCAGCAATGGGAGCTTACTATATCAGGTATTG
AGCAAAGATGACCCTCCCCGCAAGACATATGTCTACAGATTAGATGTTCCTGTTACTGCT
CAGTGGATATCCTTAGCAGTTGGACCATTTGAAATCCTTCCTGATCAGCATAACGGTCTC
ATTTCACACATGTGTTTACCATCTAATTTGCCAAAGCTACGTCACACAGTGGAGTTTTTC
CATACCGCATTCAGTGAGTATGAACACTACCTTGATGCAAAATTTCCGTTTGGGACATAC
AAGCAAGTTTTTCTAGCTCCTGAAATGGCAATATCCTCCTCAACGTTTGGAGCCTCCTTG
TGCATCCTTACTTCTCAGGTTTTATTTGATGAGAAGGTCATTGATCAGACAATAGACACG
TGCTTCAAACTTGCTTTTGCTCTTTCAAGACAGTGGTTTGGGGTATACATTACTCCTGAG
GCACCAAATGATGAGTGGCTGCTGGATGGTCTTGCTGGTTTTTTAACAGATTTGTTTATC
AAGAAATTTTTGGGGAATAATGAGGCACGTTATCGAAGATACAAGGCAAATTGTGCTGTT
TGCAAAGCAGATGATAGTGGTGCAACAGCTTTGAGTTCATCCTTTTCTTGCAAGGATTTG
TATGGAACCCATTCCATTGGCTTGCTTGGAAAAATACGATCATGGAAGTCTGTGGCGATT
CTTCAGATGTTAGAAAAGCAGATGGGACCGGACTTCTTCAAAAAGATTCTGCAAGCAATA
ATTTCTCGTGCAGAAAGTACAAATTCTTCTGTGAGGTCTCTTAGTACGAAAGAGTTCCGT
CATTTTGCTAATAAAATTGGAAATCTGGAGCGTCCGTTTCTGAAAGAATTTTTTCCTCGG
TGGGTGGGATTATATGGATGTCCAGTGCTCAGGATGGGGTTTTCCTACAACAAGAGGAAA
AATATAATTGAGTTGGCAGTTCTGCGCGAATGCACAGCTACAATTGATTCAAGTGTATCA
GTTCTGAATGCTAACCCTGATTCTGAAAACCGTGATGGTGATATCGGGTGGCCTGGGGTT
ATGACTGTGAGGGTTTATGAACTTGATGGCATGTCTGATCATCCAATTCTTCCAATGGCT
GGAGATTCATGGCAGCTGCTGGAAATAGCATGCCACTCGAAGCTTGCTGCTAGACGTTAC
CAGAAGCCTAAAAAGGGTTCAAAACCTGATGGCTCTGATGATAATGGTGATTTGCCTACA
GCAGATATGCGTTCGAGTGCAGACTCTCCATTGTTGTGGATTAGGGCAGATCCAGAGATG
GAATATCTTGCTGAAATTCATTTTAATCAACCTGTGCAGATGTGGATTAATCAGTTAGAG
AAGGATGAAGATGTTGTAGCTCAGGCACAAGCAATCACAGCACTAGAATCTTTACCAGAG
CTTTCATTTCATGTTCGCAAGGCACTGAATAATTTTCTGACCGACTCAAAGGCCTTTTGG
AGGGTTCGAATTGAGGCAGCATTTGCATTGGCTAGTACATCTTCTGAGGAAACTGACATG
GCTGGTTTGCATCATTTGGTGAAATTTTATAAAAGTCGAAGGTTTGACACAGATATCGGA
TTACCAAAACCAAATGACTTCTCAGATTTTCCAGAGTACTTTGTTCTTGAGGTAATGCTA
TGA
>EDWA@DN11432_c0_g1_i1
ATGGCCATGGCCATGTCTTGCAATGGAGGACTTGTTATCACCTTCCCATCTCCCACTTCA
AAGGTATGCAGAAACACCTCAATCTCTTGCTCTTCTTCCCAACTCTCAACTCCTTTATCA
AATGAACAACCCAATGACAGCGATTGCAATACCAACAAGTTTAGCTATAGCAGAGCCTCC
CCATCTGAGAGATGGCCTCACCTTCAGCTTCAACTTTCTGAAATTTACCCTTCAAGTCAA
CCCCATTTTCCAGTCGCCTCTCCTCAACTTACCCATGTTGTTAAGGAAGCTGAATTGTGT
TTGGAATCCTCAAAGACTGAAACTTTGGAAGTGAATGATGAGACCCAGGAGAAGTTGGGG
AGAGTTAGTAAGACTCGAGTTAAGAAAATGACTAAATTGGCATTGAAAAGGGCCAAAGAT
TGGAGAGAAAGAGTGAAGCTTTTGACCGACAGGATTTTGGGGTTGGAACAAGACCAGTTC
GTTGCTGATGTTCTGGATGATAGGAAAGTTCAGATGACACCGACCGATTTTTGCTTCCTA
GTGAAATATGTTGGTCAGGAGAACTGGCAACGTGCCCTCGAAGTTTATGAGTGGCTAAAT
GTGAAGCATTGGTATTCCCCCAATGCCAGGATGCTTGCTACTATCTTGGCTGTGCTGGGG
AGGGCCAATCAGGAGATTTTAGCTGTTGAAATCTTTACCAGAGCCGAGCCTGCTGTTGGG
AATACAGTCCAGGTTTATAATGCCATGATGGGTGTTTATGCACGAAATGGAAGGTTTCAG
AAAGTCCAGGAACTGCTTGATTTAATGCGTGAGAGAGGATGTGAGCCTGACCTTGTGAGT
TTCAATACTTTAATAAATGCTAGATTAAAAGTGGGAGCTATGTTGCCCGATTTAGCCATC
AAGCTTTTGAATGAGGTTAGGAGGTCTGGCCTTAGGCCAGATATAATAACGTATAATACT
CTTATTAGTGCTTGTTCTAGGGAATCAAACTTGGAGGAGGCAATGAAGGTTTTTGATGAT
ATGGATAGTCATAATTGTCAACCTGATTTATGGACTTATAATGCTATGATTTCGGTATAT
GGGAGATGTGGGATGGCATATAAAGCTGAGCAGCTGTTTAGGGACTTGGAGTCTAAAGGG
TTTTTCCCGGATGCAGTCACATATAATTCATTGCTATATGCTTTTGCAAGAGAAGGAAAT
GTGGACAAGGTAAAAGAGATTTGTGATGAAATGGTTGAAATGGGGTTCGGTAGAGATGAA
ATGACCTATAATACAATTATTCACATGTATGGGAAGCAGGGCCAGAATGAATTGGGATTG
CAGCTTTACAAGGACATGAAATTGTCGGGGCGGAATCCAGACGTGGTAACATATACAGTC
CTTATTGATTCTCTAGGGAAAGCAAATAAGATAAAGGAGGCTTCCAGTTTGATGTCAGAG
ATGTTGGATGCAGGTGTTAAACCTACTGTGCGGACTTATAGTGCTTTGATTTGTGGGTAT
GCTAAGGCTGGAATGGCTGTGGAGGCTGAGGAGACATTCAATTGCATGCGAAGATCTGGG
ATTAGACCTGATTTCCTGGCATACTCTGTCATGTTGGATATCCTCTTCAGATGTAATGAG
ATAACAAAGGCATGGGTGATGTACCGGGAAATGGTTCGTGATGGTTTTACACCGGATCAT
ATACTGTATGAGGTGATGCTTCAGGCACTGAGAAAGGAAAACAAAGTGGAAGAAATTAAA
ATGGTGATTGGAGACATGAAAGAACTCTGTGGTATGAATCCTCAGACTATTTCTTCTTTC
CTTGTCAAGGGTGAATGCTATGACCTGGCCGCACAGATGCTGAGATTAGGCATAAGTAAT
GGTGATGCACTAGATTATGAGAATTTGTTGTCTATTTTGAGTTCATACAGTGCATCTGGC
AGGCACAAAGAAGCGTGTGAATTACTTGAGTTTCTGAAAGAACACTTTGATGGGCCTAAT
AAACTGATAACTGAAGCTCTAGTTGTCGTGCACTGTGAGGCTTGCCAGTTAGATGCTGCC
TTGAAGGAGTACAGTAATGCTAGAGAATCTGGTTTGTTTAGCAGGAGTTCTACCATGTAT
GAGTCCCTTATTAGATGCTGTGAAGAAAATGAACTTCTAACTGAAGCTTCTCAGATTTTT
ACCGAAATGAGATTCTGTGGTGTTGAACCTTCTGAATGTATTATGAAATGTATGATTAGG
GTATATTGTAAAATGAGCTTCCCTGAGACAGCACATTGTTTGATTAATCAAGCAGAATCG
AAAGGTTTTCTGCTTGACCATTCTGTTATTTATGTTGACGTTATTGAAGCGTTTGGAAAA
GTGAAGCTGTGGCAAAAAGCTGAAAGTGTGGTAGGGAATGTTAGAAAAAGATTTATGAAT
GTGGATCGTAAGATCTGGAATGCCTTAATACAAGCTTATGCTGCAAGCGGTTGCTATGAA
CGAGCTAGAGCTGTTTTTAATACAATGATGAGAGATGGTCCTTCACCAACAGTAGATTCC
ATTAATGGTCTTTTAGAAGCACTAATTGTCGATGGAAGATTGACTGAGATTTATGTGGTA
ATCCAGGAATTGCAAGATATGGGTTTTAAAATAAGCAAGAGTTCTATTCTTCTGATGCTT
GATGCATTTGCACAAGCAGGAAATCTCTTTGAGGTCAAGAAGATATACAGTGGAATGAAA
GCTGCAGGGTATTTTCCTACAATGCATCTTTACAGGATTATGATTAGACTGTTCTGCAAG
GCAAAACGAGTGAGAGATGTTGAAGCTATGGTCTCTGAAATGGAAGAAGCAGGATTTAAG
CCTGATCTTTCAATTTGGAATTCTATGCTAAAGTTATACTCAGGAATTGAAGATTACAAA
ATGACGGCTCAAATATATCAGAAGATTATAGAATCTGGACTTGAACCAGATGAGGACACT
TACAACACTTTGATAATAATGTACTGTAGAGATCGTAGACCTGAAGAGGGATTATCTCTG
ATGTATGAAATGAGGAAAGTGGGTTTAGAACCAAAATTAGACACCTTTAAAAGTCTGATT
TCTGCATTTGGCAAGCAGCAACTGTTGGGACAAGCTGAGGAATTATTCAACGAATTGCTT
TCAAAAGGATATAAACTGGACCGCTCTTTCTATCATACAATGATGAAAATATATAGAAAT
TCTGGAAACCATTCCAAAGCTGAAATCCTGTTAAGCGTGATGAAAGAAGCAGGAGTGACA
CCCACGATTGCTACAATGCACTTGCTTATGGTTTCTTATGGAAGCTCTGGACAGCCAGAA
CAAGCAGAAAAAGTCCTTACTAATTTGAAAGAAACCGGATTGGATATTACTACACTACCA
TATAGTTCAGTCATTAATGCTTATCTTCAGAATGGAGATTATAATGTTGGAATTCAAAAG
CTTATGGAGATGAAGATGGAGGGCTTGGAAGTAGACCACAGAATATGGACATGCTTTATC
AGGGCTGCAAGTTTGTCCCAACACACAAATGAAGCCATTATCCTCTTAAATGCACTTCGA
GATGTTGGATTTGATCTTCCTATCAGGCTTTTGACAGAAAAATCCAAGTTACTATTTTCA
GAGCTAGAAAATTGTCTTGAGAATCTAGAACCTGTAGAGGACAATGCAGCTTTTAACTTC
GTCAATGCCTTGGAGGATCTATTATGGGCATTTGAGCATCGAGCCACCGCCTCATGGGTT
TTCCAATTAGCAGTCAAGAAGAAAATTTTTCGACATGATGTTTTCAGGGTAGCTGATAAA
GATTGGGGTGCTGATTTTAGAAAGTTATCTGCTGGTTCTGCTCTCGTTGCTCTCACTTTG
TGGCTTGATCATATGCAGGTATGTTCTCTTAACCTTTATATTGGTTTCCTATTGAACTTC
TGA
>EDWA@DN11434_c0_g2_i1
TTGAGTGACATGTTTGTATCACTTTCGTCCCTCTCCACATTGGATCTCTCTTTCAATTCT
CTGACCGGTTCTCTACCTCAGAGTTTTCAGAATCTTACCAGTATAAGCTCTATGTACTTG
CAAAACAACCAGTTTTCGGGCACTATCAATGTCCTTGCAAATCTTCCCCTTGATAAACTA
GATGTTTCCAATAACCGTTTTACCGGCTGGGTGCCTAGTCAATTGAAAAGTATCAATTTG
AAGACGGACGGTAATTCATGGAGCTCGGGGCCTGCACCCCCACCTCCACCTGGTACTCCT
CCTGCTACTAGAAACACCAGAAAGCACAATTCTGGTAGCAATGGTTCCGCATCAAATGGT
GGTTCCGGTGGTGGTAGTAGCAGTTCAGGAATCGGAGGTGGAGCCATAGCTGGAATAGTG
ATATCAATCCTCATTGTTGGGGCTATTGTAGCCTTCTTTTTGGTGAAGAGAAGATCCAAG
AGGTCATCCTCGGATATTGAAAAGTTCGATAATCAACCC
>EDWA@DN11435_c0_g1_i1
ATGGCCAACTACGGAAGAAAAGACTCCATCTTTGATTCATTCTCTTTAAGCCCTCTGCCT
TATCCAGTTCTGCTAATCCTAGCTCTAGCATCCATCTTTCTTGGAATATCAAGCTACGTT
AGCTACGAATCAGCTGTGGAATCTGCTGAAGCGCAAATGAGTTGGGTACTTTTCGCCACA
CCGGTTGTTTTAATTTTCTTGGCACGATGGCTGTCGTCTGTGGATGTTTCTGGTATGCTG
TTTGGTTCATCGGCGTACGAACGTATCCGCCGGACGCATCACCATCCTTCGGAAGGTACG
TCCCCGTGGGCGGTGGCTGGTTTCATTGTGTTGCTGTTAGTCCTGTTGCAGTACCAGTCG
ATTTTTCGTGAGAGCTGGCTGGTATGA
>EDWA@DN11435_c0_g2_i1
ATGGCCTATTACCGAAGAGGAGACTCCATCTTTGATTCATTCTCTTTGAGTCCCTTGCCT
TATCCTGTTCTGCTGATCCTGGCCGTGACATCCATATTTCTTGGAATATCATGGTACCTG
AACTATGAATCCGTTCTGGAAGCCGCTGAAGAGCAGCTGAGCTGGGTGCTTTTCGCCACA
CCAGTTGTGCTCATACTCTTGGCTCGTTGGCTCTCGTCTATGGATACATCCGATATGTTG
TTTTTCGGTTCATCGCCGTGGGAACGACGTCGCCGGACTCACCATCTTCCTTCGGAGGGT
ACCTCGCCTTGGACTGTGGCTGCTTTCATTGTGTTGCTGTTGGTTTTGGTGCAGTATCAG
TCAGTGTTTCGCGAGAGCTGGCTGCTATGA
>EDWA@DN11437_c0_g1_i4
ATGACTGCTGGTGACGCTAATCAGTTGATATCTGTTCAACCCAATGACCTCAAGTTCCTT
TTTGAGCTAGACAAGCCGAGTTTTTGTGATCTTCAAGTGATGAACAACACAGATAACCCT
GTGGCTTTTAAGGTTAAAACAACTTCACCAAAGAAGTACTTTGTGCGACCAAACACTGGT
ATTGTAATGCCTCGGGACTCATGTATCATCAGAGTAACTCTCCAAGCCCAAACGGAATAT
CCTCCTAATATGCAATGCAAGGACAAATTTCTGGTACAGAGTACGATAGTGCCGCCAAAT
ACCGATGTAGATGATCTACCAGCAGATACTTTCAATAAGGATGGTTCTAAGGAGATAAAG
GAGTTCAAGCTTAAAGTTCTGTACGAATCTCCTTCAGATCAAGCAAATTCAGAAGGAGGA
TTAAAGAGCTTCACATCACAAAATCCTGATGCAAACTCTACCATACAGCACCTTAAGGAT
GAAAGAGATGCAGCAGTTCGGCAAACAGTGCAGCTGCAACAAGAGCTGGTATGTTTCTAC
TTCTGA
>EDWA@DN11437_c0_g1_i5
ATGTTTTCAGTTGAGCTAGACAAGCCGAGTTTTTGTGATCTTCAATTGACGAACAACACG
GATAGCCATGTGGCGTTTAAGGTTAAAACAACTTCACCTAAGAAGTACTTTGTGCGACCG
AACACCGGTGTTGTAATGCCTTGCGGCTCATGTATCATTAGAGTCACTCTCCAAGCCCAA
AGGGAATATCCTCCTGATATGCAATGCAAGGACAAATTTCTGCTACAGAGTACTATAGTG
CCTCCAAATACTGATGTGGATGATGTACCGGCAGATACTTTCAATAAGGATGGTTCTAAG
GAGATAAAGGAGCGTAAGCTTAAAGTTTTCTATGAATCTCCTTCGGGTCAAGCAAATTCA
GAAGACGGAGAATTAAGGAGCTCCACGTCACAAGCCCCTGATGCAAACTCTACCATACAG
CACCTTAAGGATGAAAAAGATGCCGCAGTTCGGCAAACAGTGAAGCTGCAACAAGAACTG
GATTTTCTGAAGAGGCAAAGAAAGCGTAGGAACAACTCCGGCTTCTCCTTCGTGTTCGCA
TCCTTTGTGGGACTGATAGGGATAATGGTCGGTTTTCTGTTAAATCTTTCCTTGGCTTCA
CCGCCGGCGGAATGA
>EDWA@DN11438_c0_g1_i1
ATGGGTAAAAAGGTAAAATGGAGCTGGACTTCCGCTTTCGTCGGAGCAGCGTCGGCGACG
GCGGTGGCTGCTCTCCTCAGCGCGAGACCGAAAGACCCGACATTCCACCTCGTTTCAATC
AAGCTCACTTCCTTCAAGCTCAACCTTCCCCACGTGGACGCCGATTTAATCCTGACCGTC
CATGTCACCAACCCCAACATAGCGCCCATCAGATACGCTTCGACCACCATGTCGATCTTC
TACGAGGGGACGTTGCTTGGGGCGGCTCGGGTGAAAGCCGGGTCGCAGCGGCCGCGATCT
TGCCAAGTGCTGAAGCTGCCGGCTCGGCTTGACGGCATGGAGCTGGCTCACCACGCCAAG
AAGTTTTTCGATGACGTGGCAAAACGAGAGATGGTGCTTGATGCGAAGGTGGATATTGGC
GGTAAAGCTAAGGTCTTATGGTGGGGTCATAGGTTCAAAGTACACGTGGACAGTCATATA
ACCGTTGATCCTGTTTTCCTCGATGTGATTGATCAGGAAAAT
>EDWA@DN11438_c0_g1_i2
ATGGGCAAAAAGGTCAAATGGAGCTGGACCTCCGCGTTCGTCGGAGCAGCGTCGGCGACG
GCGGTGGCTGCTCTCCTCAGCGCGAGACCGAAAGACCCGACTTTCCACCTGGTTTCAATC
AAGCTCAATTCCTTCACGCTCAACCTTCCACACGTGGACGCCGATTTAGTCCTGACCGTC
CACGTCACCAACCCCAACATCGCGCCCATCAGGTACGCTTCGACCGCTATGTCGATTTTC
TATGAAGGGACGTTGCTCGGGGCGGCTCAGGTGAAAGCCGGGTCGCAGCGGCCGCGATCT
TGCCAGGTTCTGAAGCTGCCGACTCGGCTGGACGGGATGGAGCTGGCTCACCACGCCGGG
AAGTTCTTCGCTGACGTCGCGAAGCGAGAGATGGCGCTTGATGCTAAGGTTGATATCGGC
GGTAAAGCTAAGGTGTTGTGGTGGGGTCATAGGTTCAAAGTACACGTGGATAGTCATATT
ACCGTTGATCCTGTTTTTCTTGATGTGATTGATCAGGAAAATAAATCCCAAATGGAGATT
TTCCTTGTTTGA
>EDWA@DN11439_c0_g1_i9
ATGGAGAGAAAAGAAAATTTGAACAACTTCATTGTTGGGGATTTGCCAACATTGTTTTAC
ATCCCGGACTTCGTCACGGATTCCGAGCAAGCTCAGCTCCCTAATAATATTTACCAAGCA
CCTGTTTCAAAGTGGAAATCCTTGAAGAATAGGAGACTACAGAATTGGGGCGGTGTTGTT
CATGAAAAGGGTCTTCTGCCACAAGATTTGCCACCTTGGCTAGCTAAGATTACGGAAAGA
ATATGTGAAGAATCAGGACTTTTTCCATCTGCAATCAACCATGTTCTTATCAATGAATAC
CTTCCAAACCAAGGAATAATGCCACACCAGGATGGGCCAGCTTATTATCCTGTTGTGGCA
ATTCTGTCTCTAGGATCACCTGTTGTTATGGACTTCACTCCTCATTCAAGATTAGATTCA
TGCAAAAATACATCGACTGATAATAACGGGACGGAAAAACATCACCCCTTTTCTGTCCTG
TTGATGCCTCGCAGTTTATTGATCTTCAAGGATGATGCATATTCAGGAAAGTTCATGTCC
TAG
>EDWA@DN11440_c0_g1_i1
ATGGGTTCATATTCTGGGACTTGTGAAATTGTTGAAGAAAGCGAAGAGCCGAAGCTGGTA
CAGCGATCTAAATGGCCGTACAGATCACATTCAGGATTTGGTGTGGGCGAAAAAGACGGA
AAGTGTAGTTTTCTGAAAATGGGATATAAGGATTCTCTAGAAAATGATATTAATCAGCTT
TTTGAAGCTATCAATCTTAAAGGTCCGAAAGGATTAAGTGTTTCATACCAAGGAGGCGCA
AGCTCGAGCTCTTCAAAGAAAAATGCTTTGAAGAAGCCAATTGCAGTGGGGATGCCCCAC
TCCCCTAGAGTTGGTGGTTCAGAGTCCTTGTCTCTGAAGCAGGCATTAAGGGATCTTTGC
ATTTCTAAGGCATCAGAAATGGCTGCCATGAAACGGTCGTCAATGTCAATTAGTTCTACG
GTTTCCGAAGCTGGAAGGATAAAAAGTTTGTTCAATTCTGTTGTAGTTGAACCTGCCAGT
GGATCTGATTTTTGCGGAGATGAAAACAAGTGGGGC
>EDWA@DN11440_c0_g1_i2
ATGGGTTCATATTCTGGTACTTGTGAAATAGTTGAAGAATGCGAAGAGTCGAAGCCGGTA
GAACATTCTAAAAGGCTATACAGGCCGCATTCTGGATTTGGTGCAGGTGACAAAGATGGA
AAGCATAGTTTGCGGAAAATGGGATATAAGGATTCTCTAGAAAATGATATTAATCAGCTT
TTTGAAGCTATCAATCTTAAAGGTCCAAGAGGATTAAGTGTTTCATACCATGGCGCAAGC
TCGAGCTCTTCAAAGAAAAATGCTTTGAAGAAGCCAATTGCAGTGGGGATGCCCCACTCC
CCTAGAGTTGGTGGTTCAGAGTCCTTGTCTCTGAAGCAGGCATTAAGGGATCTTTGCATT
TCTAAGGCATCAGAAATGGCTGCCATGAAACGGTCGTCAATGTCAATTAGTTCTACGGTT
TCCGAAGCTGGAAGGATAAAAAGTTTGTTCAATTCTGTTGTAGTTGAACCTGCCAGTGGA
TCTGATTTTTGCGGAGATGAAAACAAGTGGGGC
>EDWA@DN11440_c1_g2_i1
ATGGCTGCTATGAAACGGTTATCGATGTCAACTTGTTCTCCTCAGGTCTCCGAAACCGGA
AGGATAAAAAGTTTGCTCAATTCTGTTGTAGTTGAAGCTGCCAGTGGATCTGGTCATCCC
GGAGACGAAGATAAGGAGGGCATGGTTGAAGTGTCTTTGGTGCCTGAAGAAAGCAAATCA
AATTCTTCTAGGATCATGGATATACCACAACAAGCTCCCAAGAATAAGTCATCGAGCCAA
AATGATAATTCTTCTTCTCGGTTTGCTTGTGAAACGACACAAATTAGAACTGGAACTTCT
TCACCAACTCAAACTGATGTTTCTGATTCAAGAGAAGTTGGAATTCAAGCACCAAAGGCC
GATGATACTACATTAGAAGCTGACAATACTGTGCCTGCTTCAAACAAGTTACCTAAAAGT
GCATCAATGTCAAAGTCGGGACGAAGGGGCAGGTTGAAATATGCTGTTGCTTCTTCTAGC
TCGGTCAATCACAACAGAGTAAAGAGGATGACAAGTAATGAACCACAGGTGGCCAAAACG
ATTGTGAGGTGCAAAACTTCTGTCAAGATGAAAATGAAGCAGGGTTCCTTGTCTGTTGCT
TGCGCTGCTAGTACTTTTAATGAAGTTAATAGCAGCTTGGATTCCACTACGAGTCAATTA
GTTTGTCAGAGATGCCACTGCTCTATGAAGAGTTCAAGCAATGAATCTAATCAAGATTCC
>EDWA@DN11443_c0_g1_i1
GGCTATGGTTTTGTACAATTTGACAATGAAGATTCTGCTCAAAATGCGATCGACAAATTA
AATGGCATGTTGATTAATGACAAGCAGGTCTATGTTGGACGTTTCCTTAGAAAGCAGGAA
AGAGAGACTGCATTGAATAAGGCCAAATTCAATAATGTTTATGTGAAGAATCTTTCTAAG
TCTACAACAGATGAAGACCTGAAAAAAGTTTTTGGCGAGTATGGTGAAATTACTAGTGCT
GTAGTTATGAGGGATGCAGATGGGAAATCGAAGTGTTTTGGATTTGTCAACTTCGAAAAT
GCTGATGAT
>EDWA@DN11444_c0_g1_i1
GGTGTCCTTGAGCTTCTGGTTCGAGCTGGTAGAAGTCTCCCAGAAGCAGTAATGATGATG
ATCCCTGAAGCCTGGCAAAATGACAAAAATATGGATCCTCATAGGAAGTCCTTGTACGAG
TATTTCTCTGCTCTAATGGAGCCATGGGATGGGCCTGCTCTCATATCATTTACTGATGGT
CGCTACCTTGGAGCTACGTTGGATCGCAATGGACTTCGTCCTGGTCGGTTTTATGTTACA
CATAGTGGGCGAGTCATCATGGCCAGTGAAGTTGGTGTTGTCGATATCCCTGCTGAAGAT
GTACTCAGAAAGGGAAGACTAAATCCCGGGATGATGCTTTTGGTAGATTTTGAGAATCAT
ATTGTTGTCGATGATGAAGCCTTGAAGCAGCAATATTCACTTGCTAGGCCTTATGGTGAA
TGGCTTGGGAGGCAAAAAATTAATCTCAAGGACATTATTGATTCAGTTCTGGAATCTGAG
AGGGTCCCTCCATCAATTGCTGGAACTACGCCAGCTTCCATTGATGATGACAACATGGAG
AACATGGGAATTCATGGCTTATTGGCTCCATTGAAGGCTTTTGGTTACACTGTTGAAGCT
TTGGAGATGCTTCTTCTTCCTATGGCTAAAGATGGTACAGAGGCCCTTGGTTCAATGGGG
AATGATGCTCCTCTGGCAGTTATGTCCAACCGAGAGAAGCTTACATTTGAA
>EDWA@DN11445_c0_g1_i1
ATGCCTTCTTCTTCAACTACTCTTGTTTCCAGGTGCACCGTTTTCCCAGACAGAAAATCC
GACATCAAAGCCTTAAAGCTCTCAGTTTCAGACATCCCCATGCTCTCCTGTCAGTATATC
CAAAAAGGTGCTTTGTTGACTTCCCCTCCTTTCTCCTTCCACGACCTCCTGCTTTTCCTC
AACCGATCTCTTTCCGCCACCCTCTCTCACTTCCCTCCTTTGGCCGGTCGTCTCGCCACC
GACTCCGACGGTCACGTCCACATCACCTGCAACGATGCCGGCATAGACTTCCTAGTGGCC
AAAGCGCCTCAACTTTCCATCAATCACATTTTGCCTCCCCGAGAAGATGTCCCCGATTGT
GTCAAGGACTTCTTCACTTACGACAACACGATCAGTTACTTGGGTCATTCCATGCCGTTG
GCGGCGGTTCAGGTGACCGAGTTGATGGACGGGGTTTTTATTGGGTGTACGATGAACCAC
GCCGTGACCGACGGGACATCGTTCTGGCACTTTTTCAACACCTTCGCTGAGATTACTAAA
GGTGCTTCAAAAATATCGAAATCTCCCGATTTCTACCGGAACACCGTATTTAACTCTCAA
GCCGTGCTTAAATTCCCTCCCGGCGGACCCACGGTTACTTTCGCCACCGATGAGCCGTTA
AGAGAAAAGATTCTCCATTTTAGCAGAGAAGCTATTTTAAAACTTAAATACAGAGCTAAT
TATGGTTGCCTACTAACTAAACAAAGTAAAACCATTGATAATACCCAAGTATTAGGAAAT
CTCAGTAACGGTAAGGTAAACAACAGTAACTCAGAGATTTCGTCTTTCCAGTCGCTTTGT
GCTCAGCTATGGAGGTCGGTGACGCGCGCCAGGAAACTGGAGCCGACGAAGATGACAACG
TTTAGGATGGCGGTGAACTGCCGACACAGGTTGGACCCAAAGCTGGAGCCGTACTACTTC
GGGAATGCGATTCAGAGTATCCCCACATATGCAGCGGCCGGTGAGCTGCTGGCCACTGAC
TTGAGCTGGGGCGCTGATCTGCTACACAAAAACGTGGTGGCGCACGACGATGCTACGGTG
CGGAGAGGTGTAGCGGACTGGGAGGAGCAGCCACGACTGTTTCCGTTGGGTAACTTGGAC
GGTGCGTCGATCACGATGGGAAGTTCGCCTAGGTTCCCGATGTACGATAATGATTTTGGG
TGGGGGAGGCCTTTGGCGGTGAGGAGTGGAAGGGCTAACAAGTTCGACGGTAAGATTTCG
GCGTTTCCCGGGAGAGAAGGGAATGGGAGCGTTGACTTGGAGGTTGTTTTGGCGCCGGAA
ACCATGACGGGGCTTGAGAATGATATGGAGATTATGCAGTACGTATCGGAGATGGTGTGA
>EDWA@DN11445_c0_g2_i2
ATGCCTTCTTCTTTGGCTAATCTGGTTTCCAAATGCACGGTTTTCCCAGACCGGAAATCC
CATGTCAAAACCTTGAAGCTGTCGGTTTCCGACATCCCCATGCTGTCCTGTCAGTACATT
CAGAAAGGGGTTTTGCTTACGTCTCCTCCTTCCTCCTTCCATGATCTCGTGGGTTTCCTT
AAGCAATCTCTTTCTACTACTCTCTCTTACTTCCCTCCTTTGGCCGGTCGCCTAATAACC
GACTCCGATGGCCACGTGCACATCGACTGCAACGACGCCGGCATTGACTTCCTCGTCGTA
AAATCCCCTACGCTTTCCGTCAACGACATTTTGTGTCCCGGTGATGTTCCCGATTGCGTC
AAGGAGTTCTTCACTTTCGACAAGACACTTAGTTACTCCGGCCATTTCAAGCCGTTAGCT
GCGGTTCAGGTGACGGAGTTGGCCGATGGTGTTTTCATTGGGTGCTCGGTGAACCACGCC
GTGACCGACGGGACTTCGTTCTGGCACTTTTTCAACACCTTCGCCGAGATCACTAAAGGA
GCTTCGAAAATATCGAAGACACCCGATTTCTGCCGTGAAACCGTGTTTAATTCTCAAGCG
GTGCTTAAATTCCCTCCCGGTGGACCCACCGTTACTTTCTCCGGCGACGAACCATTAAGG
GAGAGGATCTTTCATTTCAGCAGAGAAGCGATTTTAAAGCTTAAATACAGAGCTAATTAC
GGTTGTTTATTAACAAAACAAACGAATTCAGAAGTTGCAGGGAAGCTCAGCAATGACAAC
TGGAAATCCGTTCACAGTAATACCGAGATTTCATCTTTCCAATCTCTTTGTGCTCAGCTT
TGGAGGTCGGTGACACGAGCGAGGAATCTGGAGCCGACCAAAACGACGACGTTTAGGATG
GCGGTGAATTGCCGGCACAGGTTGGACCCAAAGCTCAACCCGTACTACTTCGGGAACGCG
ATTCAGAGTATCCCGAATCTCGCTCCGGCGGGTGAGCTGTTGGCTAATGACTTGAGCTGG
GGAGCCAATCTGCTTCACAAAAACGTGGTGGCGCACGACAATGAAACGGTACGCCGAGGC
GTGGAGGATTGGGAGAGGCAGCCGAGGTTGTTCCCGTTGGGGAACGCCGACGGTGCTTCG
ATCACCATGGGGAGTTCGCCTCGGTTTCCGATGTATAACAATGACTTCGGATGGGGCAAG
CCTCTGGCGGTGAGGAGCGGTAGGGCCAATAAGTTTGATGGGAAGATCTCAGCCTTTCCT
GGGAGGGAAGAAAACGGAAGCGTTGACTTGGAAGTTGTTTTAGCGCCGGAAACAATGGCG
GGTCTGGAGAACGACGCCGAGATTATGCAGTACGTATCAGAGATCGAGTTAGTGAACTGA
>EDWA@DN11445_c0_g2_i3
ATGCCTTCTTCTTTGGCTAATCTGGTTTCCAAATGCACGGTTTTCCCAGACCGGAAATCC
CATGTCAAAACCTTGAAGCTGTCGGTTTCCGACATCCCCATGCTGTCCTGTCAGTACATT
CAGAAAGGGGTTTTGCTTACGTCTCCTCCTTCCTCCTTCCATGATCTCGTGGGTTTCCTT
AAGCAATCTCTTTCTACTACTCTCTCTTACTTCCCTCCTTTGGCCGGTCGCCTAATAACC
GACTCCGATGGCCACGTGCACATCGACTGCAACGACGCCGGCATTGATTTCCTGGTGGTT
AATTCCCCTACGCTTTCCGTTGATGACATTTTGTGCCCCGGTGATGTTCCTGATTGTGTC
AAGGAGTTCTTTACTTTTGACAGGACACTTAGTTACTCCGGCCATTTCAAGCCGTTAGCT
GCGGTTCAGGTGACGGAGTTACTCGATGGGGTTTTTATTGGCTGCTCGGTGAACCATGCC
GTGACCGATGGGACTTCGTTCTGGCACTTTTTCAACACCTTCGCCGAGATCACTAAAGGA
ACTTCGAAAATATCGAAGACACCTGATTTCTGCCGTGACACCTTGTTTAATTCTCAAGCC
GTGCTTAAATTCCCTCCCGGAGGACCCACCGTTACATTCGCCGCCGACGAACCGTTAAGG
GAGAGGGTCCTTCATTTTAGCAGAGAAGCGATTTTGAAGCTTAAATACAGAGCTAATTAC
GGTTGTTTATTAACAAAACAATCAAAATCAGAAGTTTTAGGGAAGCTCAGCAATGACAAC
CGGAAATCGATTAACAGTGACACCGAGATTTCATCTTTCCAATCTCTTTGTGCTCAGCTT
TGGAGGTCGGTGACACGAGCGAGGAATCTGGAGCCGACCAAAACGACGACGTTTAGGATG
GCGGTGAATTGCCGGCAAAGGTTGGACCCGAAGCTCAATCCATACTACTTCGGGAACGCC
ATTCAGAGTATTCCGAATATTGCTCCGGCGGGTGAATTGTTGGCTAAGGACTTGAGCTGG
GGCGCCAATCTGCTTCACAAAAGCGTGGTGGCGCACGATAACGAAACGGTACGCCGCGGC
GTGGAGGATTGGGAGAGACAGCCGAGGTTGTTTCCATTGGGGAACGCCGACGGAGCTTCG
ATCACCATGGGAAGTTCGCCTCGGTTTCCGATGTATAACAATGACTTCGGATGGGGCAAG
CCTCTGGCGGTGAGGAGCGGTAGGGCCAACAAGTTTGATGGGAAGATCTCAGCTTTTCCC
GGGAGGGGAGAAAAAGGAAGCGTTGACTTGGAGGTTGTTTTAGCGCCGGAAACAATGGCG
GGTCTGGAGAACGACGCCGAGATTATGCAGTACGTATCAGTGAACTGA
>EDWA@DN11445_c0_g2_i5
ATGCCTTCTTCTTTGGCTAATCTGGTTTCCAAATGCACGGTTTTCCCAGACCGGAAATCC
CATGTCAAAACCTTGAAGCTGTCGGTTTCCGACATCCCCATGCTGTCCTGTCAGTACATT
CAGAAAGGGGTTTTGCTTACGTCTCCTCCTTCCTCCTTCCATGATCTCGTGGGTTTCCTT
AAGCAATCTCTTTCTACTACTCTCTCTTACTTCCCTCCTTTGGCCGGTCGCCTAATAACC
GACTCCGATGGCCACGTGCACATCGACTGCAACGACGCCGGCATTGACTTCCTCGTCGTA
AAATCCCCTACGCTTTCCGTCAACGACATTTTGTGTCCCGGTGATGTTCCCGATTGCGTC
AAGGAGTTCTTCACTTTCGACAAGACACTTAGTTACTCCGGCCATTTCAAGCCGTTAGCT
GCGGTTCAGGTGACGGAGTTGGCCGATGGTGTTTTCATTGGGTGCTCGGTGAACCACGCC
GTGACCGACGGGACTTCGTTCTGGCACTTTTTCAACACCTTCGCCGAGATCACTAAAGGA
GCTTCGAAAATATCGAAGACACCCGATTTCTGCCGTGAAACCGTGTTTAATTCTCAAGCG
GTGCTTAAATTCCCTCCCGGTGGACCCACCGTTACTTTCTCCGGCGACGAACCATTAAGG
GAGAGGATCTTTCATTTCAGCAGAGAAGCGATTTTAAAGCTTAAATACAGAGCTAATTAC
GGTTGTTTATTAACTAAACAAACGAATTCCGAGCTTTTAGGCAAGATCTGCAATGACAGT
TGGAAATCCGTTAACACTGAAACTAACGGTAAGCTGAGAAACAGTAACAATGAAATCTCG
TCTTTCCAATCGCTTTGTGCTCAGTTATGGAGGTCGGTAACACGCGCCAGGAAACTGGAG
CCGACGAAAACGACGACATTTAGGATGGCGGTGAATTGCCGGCACAGGTTGGACCCAAAG
CTCAACCCGTACTACTTCGGGAACGCGATTCAGAGTATCCCGACTTATGCTCAAGCCGGT
GAGTTGCTGGCTAAGGACTTGAGCTGGGCCGCCGATCTGCTGCATAAAAATGTGGTGGCA
CACAATGATGATACGGTGCGGAGAGGTATAGCTGATTGGGAGATGCAACCGAGGCTGTTC
CCCTTGGGGAACGCCGATGGTGCGTCGATCACCATGGGAAGTTCTCCCAGATTTCCGATG
TACAATAATGATTTCGGGTGGGGCCGACCTTTGGCGGTGAGGAGTGGTAGGGCCAACAAG
TTTGATGGAAAGATCTCAGCCTTTCCGGGGAGAGAAGGAGACGGCAGCGTTGATTTGGAG
GTTGTTTTGGCGCCTGAGACCATGTCGGCGGTTGAGAATGATCCTGAGTTTATTCAGTAC
GTATCGGAAATGGTATGA
>EDWA@DN11446_c0_g1_i5
ATGTCGAAGAATCTGCTAATTTTCCACCATTATTACCGATCCGAAATAATGGTAGCATCA
GCAGCTGTCACTTTTCCTGGTCCTGTTGGCCTAATCCCCAGCAGAGTAACACCAAGAAAC
AGAGCGGCAGAAATGAAGTTAGAGCAACAAAGACCATCACCAAAACATCTACACATCATT
AGTCGGATACCATCAAAATCATTACAGCCGGTAAAAGCAGCTTCAGGTGGAGTTCCACTC
CCGCCATTGGATTTGACAGAGGAAAATATTGAACTTGTCTTAGCTGATGCACGCGTAGAG
CTTGGTCAGATTTTTGACACATCGGTTGGCATGACAGGTGATTGTTCTTAA
>EDWA@DN11447_c0_g1_i3
GCCGTCCCGACGTTATACACCAACAACACCTTACGAAACGCTTTCGGCGGCGTTCTCTCT
TTCTTCATCCTCCTCCTCATCGGAGTTCTCGCTTTCTCGATCCGTCTTTTCTCTGTTATA
AAATACGAGAGTGTTATTCATGAGTTCGATCCTTACTTTAATTACAGAGTCACTCAGTTT
CTTACAAAGAAGGGAATATATGACTTTTGGAATTGGTTTGATGATCGAACCTGGTACCCT
CTTGGGCGTGTGATTGGCGGAACTGTTTACCCTGGATTGACCTTGACAGCCGGCACCATA
TGGTGGTTGTTAAATTCTTTAAATATTCCACTGTCCGTGGAAACTGTTTGTGTTTTTACT
GCACCCATATTCTCTGCTTTTGCTTCATGGGCAACATACCTCTTGACTAAGGAAGTTAAG
GGTGCCGGTGCTGGACTGACAGCTGCTGCTCTTTTAGCCATGGTTCCATCATATATCTCC
CGGTCTGTTGCTGGTAGCTATGACAATGAAGCTGTAGCAATATTTGCTTTGATCTTCACT
TTCTCTCTTTATATAAAGACACTAAATACGGGATCACTGTTCTATGCCACCTTAAATTCA
ATTGCATACTTTTATATGGTCTGCTCCTGGGGAGGATACACATTCATCATTAACCTCATT
CCGATGCATGTGCTTCTATGCATCGTGACTGGTCGTTATTCTTCTCGATTGTACATTGCA
TATGCTCCTCTTGTTGTTTTGGGAACATTGCTAGCTGCTTTGGTACCAGTAGTTGGTTTT
AATGCTGTG
>EDWA@DN11448_c0_g1_i1
ATGGAAAGGACTCCAAACAGCCGTTCAGATGGTTTGAAGAAGGGAGCCTGGACTGCTGAA
GAAGACCAGAAGCTCATTTCTTACATCCAAAAACATGGCGAAGGTGGGTGGCGTTTCCTG
CCCCAGAAAGCTGGTCTTCCAAGATGCGGGAAGAGCTGCAGGTTGAGATGGACTAATTAT
CTAAGACCTGGAATTAAGAGAGGAGATTTCACGCCTCAGGAAGATCAAACCATTATTAAA
CTTCATGCTGAGTTAGGCAACAGGTCACCTCACTCTCTAATCACTATCTCTAAACATACC
TTCTTTACTTTTCTTTTCCTTTCCTCCTTTACAAACACAACAAACATTTCTATATTTTTC
TTTTTGAGTAAACTACATCATATACCATTAAACTATAAGCGTTTTTTTTTTTTGGATAAA
CTACATCAGAAGCTACAGGCTGATTTATTTTTATCACCGAATTTTTAA
>EDWA@DN11448_c0_g1_i2
ATGGAAAGGACTCCAAACAGCCGTTCAGATGGTTTGAAGAAGGGAGCCTGGACTGCTGAA
GAAGACCAGAAGCTCATTTCTTACATCCAAAAACATGGCGAAGGTGGGTGGCGTTTCCTG
CCCCAGAAAGCTGGTCTTCCAAGATGCGGGAAGAGCTGCAGGTTGAGATGGACTAATTAT
CTAAGACCTGGAATTAAGAGAGGAGATTTCACGCCTCAGGAAGATCAAACCATTATTAAA
CTTCATGCTGAGTTAGGCAACAGGTGGGCAACAATAGCCAGATGCTTATCGGGGAGAACA
GATCAAGAAGTTAAGAACTATTGGCACGCTCATCTCAAGAAACGCTTAGCTAATACGAGT
GTAGATCCGGAGACGAGCATCAGAAGCTCATCTACTGTCAATCCCCAGACCGAAAGCGAA
TGTGCTGAACCCACAACGCGACGCTCAGCTTCCGCACTGCTACTCAATAAGTTAGCTAGT
AGGGTCACCCAATGCATCGGTCCTCTACGAGCTTCTCAAATTCTGCAACAACCAATGCCA
TTTAATGCTGATATATTTTGCGACCCTTTGTCGAGTTGTACGGCACCAGAAACATCAGCT
CATTGGGCAGATAATAATAATATCACGGATTCGGTGACATTACCAGAATCTGAAGGTGTT
TCAGACGACATTATGGCTTCCGAATTCGCTGCATTGAGTTGCGTTGATCAACTTAATGAT
TGGGAAAACAGCAGTACCGTATCAGGGCAAATACATACTGTTTTTTATGATGGGCTATGG
GACGACGATGTTATTGTTGATGATGATGACCATATGATCTTTGATACGGAAGGTTCTCTG
GAATTTTATAACTCCAATCTATTTACACCAGCTGATGATAGCATGAAGAGAGGGAACGAA
GAATAA
>EDWA@DN11449_c0_g1_i1
GGTGCTAAAGCCACGACCGAGACTGTAGATGCATTAAGAACTGGAGCATTGGCAATGAAA
GCAATGCAGAAAGCAACGAATATAGATGATGTTGACAAAACAATGGATGAGATCAATGAA
CAAACCGAGAACATGAAACAGATTCAGGAAGCACTGTCAACTCCCATTGGAGCTGCTGCC
GATTTCGACGAGGATGAATTGGAAGCGGAACTTGAAGAACTTGAAGGCGCTGAGTTGGAA
GAACAGCTTCTCAAGCCTGCAACAACTGCTCCTGCAGCTCCAGTGCAGGCTCCTTCTGGC
AGGCAACCAGCTCGTAATGCTCCTCAAAAGCGCACAAGTGAGGAAGATGAACTCGCCGCA
TTGCAGGCAGAGATGGCACTTTAA
>EDWA@DN1144_c0_g1_i1
ATGGCGGAAGATCTGGTGCTGGATACGGCGATCAGAGATTGGGTGCTGATACCCCTATCG
GTGGTGATGGTTCTCATTGGCATCCTCCGCTACTTTGTTTCTAAGCTCATGCTCTCCTCT
CAAGTTCCCGATCCTAAGATCGTCAAAGAGGGGCAAGTAATTGTTCGGGCTCGGAATTTG
CGAGCTGCTGCTAATTTTATCCCTCCCAAGTCATTCCGCTCACGTAGGGTTTATTTCAGC
AATGAGGAAAATGGATTACTGTTTGTCCCCAAGGGGCAGGCTCAAAATGCTCAAGCTCAA
ATGTTCTCTGACCCTAACATGGCTATGGATATGATGAAGAAAAACCTCTCTATGATTATA
CCTCAGACTCTCACTTTTGCCTGGGTCAAC
>EDWA@DN1144_c0_g1_i10
CGAGCTGCTGCAAATTTCATCCCTCCGAAGTCTTTTCGCTCTCGTAGGGTTTATTTCAGC
AACGAGGAAAATGGATTACTGTTTGTCCCCAAGGGCCAGGCTCAAAATGCACAAGCACAA
ATGTTTTCTGACCCTAACATGGCTATGGACATGATGAAGAAAAACCTCTCTATGATTATA
CCTCAGACTCTCACTTTTGCCTGGGTCAACTTTTTCTTCTCTGGATTTGTTGCAGCTAAA
ATACCCTTCCCATTAACTCAGAGGTTCAGATCAATGTTGCAGAATGGAATTGACCTTAGC
ACAGTTGATGTGAGCTATGTTAGTAGCCGCTCATGGTATTTCCTCAATTTGTTTGGTTTG
AGGGGTTTATTTAGTCTGATTCTGGGAGAGGAAAATGCAACGGATGATACACAACGAATG
ATGCAGATGAGTGGATTTGGTTTTGATCCATCAAAGAGTCTGGGTGCTGAGAAAGATGGT
CTTGACATAGTCCAACATGAATGGGCACTCCCTAAATTCGAGCATCGGGCTGAAGCAGTG
TTGAAAAAACTCGTCAGCTGA
>EDWA@DN1144_c0_g1_i2
ATGGCTATGGATATGATGAAGAAAAACCTCTCTATGATTATACCTCAGACTCTCACTTTT
GCCTGGGTCAACTTCTTCTTCTCTGGATTTGTTGCAGCCAAAATACCCTTCCCATTGACT
CAAAGGTTCAGATCAATGTTACAGAATGGAATTGACCTTAGCACAGTTGATGTGAGCTAT
GTTAGTAGCCGCTCATGGTATTTCCTCAATTTGTTTGGTTTGAGGGGTTTATTTAGTCTG
ATTCTAGGAGAGGAAAATGCAACTGATGATACACAGCGTATGATGCAGATGAGTGGATTT
GGCTTTGATCCATCAAAGAGTCTGGGTGCTGAGAAAGATGGTCTTGACATAGTCCAACAT
GAATGGGCACTCCCTAAATTCGAGCATCGGGCTGAAGCAGTGTTGAAAAAACTCGTCAGC
TGA
>EDWA@DN1144_c0_g1_i3
CGAGCTGCTGCAAATTTCATCCCTCCGAAGTCTTTTCGCTCTCGTAGGGTTTATTTCAGC
AACGAGGAAAATGGATTACTGTTTGTCCCCAAGGGCCAGGCTCAAAATGCGCAAGCTCAA
ATGTTCTCCGACCCTAACATGGCTATGGATATGATGAAGAAAAACCTCTCTATGATTATA
CCTCAGACTCTCACTTTTGCCTGGGTCAACTTTTTCTTCTCTGGATTTGTTGCAGCTAAA
ATACCCTTCCCATTAACTCAGAGGTTCAGATCAATGTTGCAGAATGGAATTGACCTTAGC
ACAGTTGATGTTAGCTATGTTAGTAGCCGCTCTTGGTACTTCCTCAATTTGTTTGGTTTG
AGGGGTTTATTTAGTCTGATTCTAGGAGAGGAAAATGCAACTGATGATACACAGCGTATG
ATGCAGATGAGTGGATTTGGCTTTGATCCATCAAAGAGTCTGGGTGCTGAGAAAGATGGT
CTTGAC
>EDWA@DN1144_c0_g1_i4
ATGGCTATGGATATGATGAAGAAAAACCTCTCTATGATTATACCTCAGACTCTCACTTTT
GCCTGGGTCAACTTCTTCTTCTCTGGATTTGTTGCAGCCAAAATACCCTTCCCATTGACT
CAAAGGTTCAGATCAATGTTACAGAATGGAATTGACCTTAGCACAGTTGATGTGAGCTAT
GTTAGTAGCCGCTCATGGTATTTCCTCAATTTGTTTGGTTTGAGGGGTTTATTTAGTCTG
ATTCTAGGAGAGGAAAATGCAACTGATGATACACAGCGTATGATGCAGATGAGTGGATTT
GGCTTTGATCCATCAAAGAGTCTGGGTGCTGAGAAAGATGGTCTTGACATTGTTCAACAT
GAGTGGGCACTCCCCAAGTTTGAGCATCGGGCTGAAGCAGTGTTGAGAAAACTCATCAAG
TAA
>EDWA@DN1144_c0_g1_i6
ATGGCGGAAGATCTGGTGCTGGATACGGCGATCAGAGATTGGGTGCTGATACCCCTATCG
GTGGTGATGGTTCTCATTGGCATCCTCCGCTACTTTGTTTCTAAGCTCATGCAATCCTCT
CAACTTCCCGATCCTAAGATCGTTAAAGAGGGGCAAGTAATTGTTCGGGCTCGGAATTTG
CGAGCTGCTGCTAATTTTATCCCTCCCAAGTCATTCCGCTCACGTAGGGTTTATTTCAGC
AATGAGGAAAATGGATTACTGTTTGTCCCCAAGGGGCAGGCTCAAAATGCTCAAGCTCAA
ATGTTCTCTGACCCTAACATGGCTATGGATATGATGAAGAAAAACCTCTCTATGATTATA
CCTCAGACTCTCACTTTTGCCTGGGTCAAC
>EDWA@DN1144_c0_g1_i8
ATGGCTATGGATATGATGAAGAAAAACCTCTCTATGATTATACCTCAGACTCTCACTTTT
GCCTGGGTCAACTTCTTCTTCTCTGGATTTGTTGCAGCCAAAATACCCTTCCCATTGACT
CAAAGGTTCAGATCAATGTTACAGAATGGAATTGACCTTAGCACAGTTGATGTGAGCTAT
GTTAGTAGCCGCTCATGGTATTTCCTCAATTTGTTTGGTTTGAGGGGTTTATTTAGTCTG
ATTCTGGGAGAGGAAAATGCAACGGATGATACACAACGAATGATGCAGATGAGTGGATTT
GGTTTTGATCCATCAAAGAGTCTGGGTGCTGAGAAAGATGGTCTTGACATTTTACAACAT
GAGTGGGCACTCCCTAAATTTGAGCATCGAGCTGAAGCAGTGTTGAGAAAACTCATCAGG
TGA
>EDWA@DN1144_c0_g1_i9
CGAGCTGCTGCAAATTTCATCCCTCCGAAGTCTTTTCGCTCTCGTAGGGTTTATTTCAGC
AACGAGGAAAATGGATTACTGTTTGTCCCCAAGGGCCAGGCTCAAAATGCACAAGCACAA
ATGTTTTCTGACCCTAACATGGCTATGGACATGATGAAGAAAAACCTCTCTATGATTATA
CCTCAGACTCTCACTTTTGCCTGGGTCAACTTTTTCTTCTCTGGATTTGTTGCAGCTAAA
ATACCCTTCCCATTAACTCAGAGGTTCAGATCAATGTTGCAGAATGGAATTGACCTTAGC
ACAGTTGATGTTAGCTATGTTAGTAGCCGCTCTTGGTACTTCCTCAATTTGTTTGGTTTG
AGGGGTTTATTTAGTCTGATTCTGGGAGAGGAAAATGCAACGGATGATACACAACGAATG
ATGCAGATGAGTGGGTTTGGCTTCGATCCATCAAAGAGCCTGAGTGCTGAGAAAGACGGT
CTTGACATAGTCCAACACGAATGGGCACTCCCTAAATTCGAGCATCGGGCTGAAGCAGTG
TTGAAAAAACTCGTCAGCTGA
>EDWA@DN11450_c0_g1_i1
CGACTCAGTCAGATTCCACTTTGTCTCTCATCTCAATCCAATCCCGAGCATCGCAATTCC
CCATTTACCCTCATCGCCCCATCAGATTTCCATCATCGCCCGTATTTTGCATGGCTTGAC
CCGGAAAACCCGACTCAGATGGACTCTCTGCAAAGTCTCCCGCCACTATCGACTCTCTCC
ACCTCGGTTGCATCCGCCCTCAACGCTAAACTCGGCACCAACGAGGACCTAACTCAAGCA
CCAAGTATCGTCGCTGAGTTTCTGACTCAGTGCGATGATCTGGAACGGAATCTAGTCCAC
CTCAATAGCACCTTCGAGTCAAGCCTCGCATCTTACGCTTCCTTCTCCAATCGCATCGGC
GACCTCTTCATCCATGTAAATTCGAAACTGACCGATCTCGGTTCCTCTGTTCGTTCTAGG
AGCTCCGTTTCAGGGTTGGGAGAGGAGTTGCCGTCGTTGGCCAAGGAGGTGGCCAGAGTG
GAAGCGGTCCGAGCATATGCAGAGGTAGCGTCAAAGCTTGATAATTTAATTGGTGATATT
GAAGATGCCGTCTCTTCTACAATGAACAAAAATTTGAGAAAGGATTCTTCAGCACGAAAC
CCAGAAGAAACCCGTCTGGTTGCTATTGAAACGCTCAAACGGACAGAAGACTTGTTAACA
TCAGTGACAAAGACACGGCCTCAATGGGTACGTCTAATCTCAGCTGTTGATCACAGAGTA
GATCGAGCTCTAGCAATATTAAGACCCCAGGCAATCGCTGATCATCGAGCCCTTCTCACA
TCCTTTGGGTGGCCACCGTCACTTTCCAATTTGACTTCCTCAAGTATGGATACAAGGAAA
TCAAGTGAAGTCTCAAATCCTCTTTTTACAATGTATGGTGATCTCAAACACCGGTATTGT
GAAAACTTTCTTGCCCTGTGCCGCCTGCAGGAGTTGCAGAGACAGAGAAAATCCCGGCAA
CTCGAGGGCTATAACCGAGAGGTTGCTCTTCACCAACCACTTTGGGCCATTGAAGAGCTT
GTCAATCCTGTATCTGTTGCATGCCAACGCCACTTTTCAAAGTGGATTGATAAACCAGAA
TTCATTTTTGCTCTGGTATATAAAATTACACGGGATTATGTTGATTCAATGGACGAGTTA
TTGCAACCATTGGTCGATGAGGCACTGCTGACTGGGTACAGTTGTAGAGAAGAATGGATT
TCATCAATGGTAACATCCTTATCAACATACTTAGCAAAAGAGATTTTCCCTATTTATATT
GGTCAACTGGAGGAAGAGAGTGGGACTGGTATAAGGTCACAGGCTAGGACATCTTGGCTC
CATCTTATTGACTTGATGGTCTCTTTTGACAAACGAATAAAGTCTCTCGTAGAACAATCC
GGGATCTTGCTTTCCCTTCTGGAAGATGGTACGCCGCGTAAGATTTCATCTCTATCTGTC
TTCTGTGATCGACCTGACTGGCTTGATATATGGGCAAAAATAGAGTTTGATGACGCAATG
GAAAAACTAAAACCAGAGATAGATGACGAAAGAAACTGGACTAAGAAAGTTCAGGGGGCA
GATCTCTCTAATTCTGATGATTATAAATCCCCTACAGTTTCCAGCATCACTTTTAAGTGT
TTATCATCTTTGATTGATCGATGTCGAACATTGCCTACAGTTTCTTTGAGATCAAGGTTT
TTGAGATTAACTGGTATACCAGTCGTAAAATTATTTTTTGATTGCTTACTTCTCAGATGC
CAAGAAGCTGAAGGATTGACTGCCTTAACAGATGATGACGCTCTAATCAAAGTTTCGAAC
TCCGTTAATGCAGCTCACTATTCTGAATCTGTTTTAAAAGAATGGTGTGAGGATGTCTTT
TTCCTTGAGATGGGATTGGATCAAGGTGATCATCATGGAGAGTCTGTTGTCGAATGTGGT
GGTAGTGAGGTTCCAATTGAAGAGTATGGAAATGGTATTTTCCATGAAGAGATTGTTTCA
TTCGAGGTTTTCAGAACACAGTGGGTTGAGAAGATAACTGTAGTTATTTTAAGAGGGTTT
GAATCTCTGTGCAGAGATTACATAAAGAACAGAAAACAATGGCAGCAAACGAGCAAAGAA
GGTTGGACTGTATCGAAAACATTGGTAGGGGCGCTGGATTATTTGCAGGTGAAAATGTCG
GTAATAGAAGAAAATTTAAACAGGCTAGACTTCGCCGGAATCTGGAGGAGCCTAGCAGCT
GGGGTGGATCAGTTGGTTTTTAACGGCATTCTTATTAGCAATGTGAAGTTCCATGACGAC
GGAGTGGAGAGATTCGGGTATGACATAGAGGTTCTATTCGGGGTTTTCAGGGCATGGTGT
TTGAGGCCCGAAGGTTTCTTCCCCAAAGTGAGCGACGGCTTGAAGTTGTTGAAGATGGAA
AAGAAGCAACTTCAAGACGGCCCGAAAGGGGGGAGGAAATGGATGAAGGAGAATGGAATC
AGACATTTGAGTGCAGCTGAGGTGGAAAAGATTGGGAAAAACAGAGTATATACAAAGTAA
>EDWA@DN11450_c0_g1_i3
CGACTCAGTCAGATTCCACTTTGTCTCTCATCTCAATCCAATCCCGAGCATCGCAATTCC
CCATTTACCCTCATCGCCCCATCAGATTTCCATCATCGCCCGTATTTTGCATGGCTTGAC
CCGGAAAACCCGACTCAGATGGACTCTCTGCAAAGTCTCCCGCCACTATCGACTCTCTCC
ACCTCGGTTGCATCCGCCCTCAACGCTAAACTCGGCACCAACGAGGACCTAACTCAAGCA
CCAAGTATCGTCGCTGAGTTTCTGACTCAGTGCGATGATCTGGAACGGAATCTAGTCCAC
CTCAATAGCACCTTCGAGTCAAGCCTCGCATCTTACGCTTCCTTCTCCAATCGCATCGGC
GACCTCTTCATCCATGTAAATTCGAAACTGACCGATCTCGGTTCCTCTGTTCGTTCTAGG
AGCTCCGTTTCAGGGTTGGGAGAGGAGTTGCCGTCGTTGGCCAAGGAGGTGGCCAGAGTG
GAAGCGGTCCGAGCATATGCAGAGGTAGCGTCAAAGCTTGATAATTTAATTGGTGATATT
GAAGATGCCGTCTCTTCTACAATGAACAAAAATTTGAGAAAAGGTTCTTCAGCACAAAAC
CCAGAAGAAACCCGCCTGGTTGCTATTAACGCACTCAAACAGACAGAAGACTTGTTAACT
TCAGTGACAAAGACACGACCTCAATGGGCACGTCTAGTCTCAGCTGTTGATCACAGAGTA
GATCGAGCTCTAGCAATATTAAGACCCCAGGCAATCGCTGATCACCGAGCCCTTCTCACA
TCCTTCGGATGGCCACCGCCACTTTCCAATTTGACTTCCTCAAGTATGGATACACGGAAA
TCAAGTGAAGTCTCAAATGCTCTTTTTACAATGCATGGTGATCTTAAACACCGGTATTGT
GAAAACTTTCTTGCCCTGTGCCGCCTGCAGGAATTGCAGAGACAAAGAAAATCTCGGCAA
CTTGAGGGCCATAATCGGGAGGTTGCCCTTCACCAACCACTTTGGACCATCGAAGAGCTT
GTCAATCCTGTATCTGTTGCATGCCAACGCCACTTTTCAAAGTGGATTGATAAACCAGAA
TTCATTTTTGCTCTGGTATATAAAATTACACGGGATTATGTTGATTCAATGGACGAGTTA
TTGCAACCATTGGTCGATGAGGCACTGCTGACTGGGTACAGTTGTAGAGAAGAATGGATT
TCATCAATGGTAACATCCTTATCAACATACTTGGCGAAAGAGATATTCCCTATTTATATC
GGTCAAATGGAGGAAGAGAGTGCGACTGGTATAATGTCACAGGCTAGGACATTTTGGCTC
CATCTTATTGACTTGATGGTCTCTTTTGACAAACGAATAAAGTCTCTCGTAGAGCAATCT
GGGATCTTGCTTTCCGTTCAGGAAGATGGGGCCCCGCGTAAGATTTCATCTCTATCTGTC
TTCTGTGATCGACCTGACTGGCTTGATATATGGGCAAAAATAGAGCTGGATGACGCAATG
GAAAAATTAAAACCAGAGATGGACGACGAAAGAAACTGGACTAAGAAGGTTCAGGGGGCA
GATCTCTCTAATTATGATGATTACAAGTCCCCTGCAGTTTCCAGCATTACTTTTAAGTGT
TTATCATCTTTGATTGATCGATGTCGAACATTGCCTACAGTTTCTTTGAGATCAAGGTTT
TTGAGATTAACTGGTATACCAGTCGTAAAATTATTTTTTGATTGCTTACTTCTCAGATGC
CAAGAAGCTGAAGGATTGACTGCCTTAACAGATGATGACGCTCTAATCAAAGTTTCGAAC
TCCGTTAATGCAGCTCACTATTCCGAATCTATTTTAAAAGAATGGTGTGAAGATGTTTTT
TTCCTGGAGATGACATTGGATCAAGGTGATCATCTTGGAGAGTCTTTTGCTGAATATAGT
GGCAGCAAGGTTGCAATCGAAGAGTATGGAAATGGTATTTTCCATGAAGAGATTGTTTCA
TTCGAGGTTTTCAGAACACAGTGGGTTGAGAAGGTAACTGTAGTTATTTTAAGAGGATTT
GAATCTCTATGCAGAGATTACATAAAGAACAGAAGACAATGGCAGGAAACGAGCGAAGAA
GGTTTGACTGTATCGAAAACATTGGTGGGGGCCCTGGATTATATGCAGGCAAAAATGTCG
GTGATAGAAGAAAGTTTAAACAGACTAGACTTTGCTGGAATCTGGAGGAGCCTGGCAGCT
GGGGTGGATCAGTTGATTTTCAATGGCATTCTTATTAGCAATGTGAAGTTCCATGACGAC
GGAGTGGAGAGATTCGGGTATGACATAGAGGTTCTATTCGGGGTTTTCAGGGCATGGTGT
TTGAGGCCCGAAGGTTTCTTCCCCAAAGTGAGCGACAGCTTGAAGTTGTTGAAGATGGAG
AAGAAACAACTTCAAGACGGCCTGAAAGGGGGGCAGAAATGGATGAAGGAGAATGGAATT
AGGCATTTGAGTGCAGGTGAGGTAGAAAAGATTGGAAAAAACAGAGTATATATAAAATAA
>EDWA@DN11451_c0_g1_i1
ATTGAAGAAGCTTCCTCTCAACTCGGACAGCGCAAAAGGGAATCACATCACCATTCACGG
CAGACAAGATTGGTGGGCAAAGCTAGAATGGGAGAATGGCATTTTGCTCTCTTCTGTGAA
TGTGATGTTTACAGAATAGCAAGTCCCAAAGCCTTAAGCAACTATGTGGTGCTGCATTTC
TATGAAGATAAGCAGAATACCCAGTTCCTGATGTTTGTGTTTCTTTCTGTGTTTGGTTTC
CCCTTGTGCCTTGTCTTCTGCAGAATACGGCTATGTTATTTTTCTTTTCATCTCTGCTTT
TGTTTTGTAATGCCGGCAGATTTTGTAACCCTCGCTTTAATTAATCAGTTTGTTTTCCGA
AGAAAAAAAAAACCACTCCACATGTTTAATAATAAGATGGTG
>EDWA@DN11451_c0_g1_i2
ATTGAAGAAGCTTCCTCTCAACTCGGACAGCGCAAAAGGGAATCACATCACCATTCACGG
CAGACAAGATTGGTGGGCAAAGCTAGAATGGGAGAATGGCATTTTGCTCTCTTCTGTGAA
TGTGATGTTTACAGAATAGCAAGTCCCAAAGCCTTAAGCAACTATGTGGTGCTGCATTTC
TATGAAGATAAGCAGAATACCCAGTTCCTGATGTTTGTGTTTCTTTCTGTTTTCGTTGCC
ATTGTGTTTGGTTTCCCCTTGTGCCTTGTCTTCTGCAGAATACGGCTATGTTATTTTTCT
TTTCATCTCTGCTTTTGTTTTGTAATGCCGGCAGATTTTGTAACCCTCGCTTTAATTAAT
CAGTTTGTTTTCCGAAGAAAAAAAAAACCACTCCACATGTTTAATAATAAGATGGTG
>EDWA@DN11452_c0_g1_i1
CTGATGGATACACCTATTGAGGAGCAACAGATGTTTCAGAATGTTACCTGCAATGTAGCT
GCTTCAGAACATGAAATTACTGAACCCAACACTCTCTCTGTGGATTTCATAAACTACGTC
GAGGCAGAAGTTTCTCGGTTGGAACAATTGAAGTCAAGCAAAATGAAAGAGCTTGTCCTC
AAGAAGAGATTAGAGCTGGAGGAGATATGTAGAAAAACTCACCTGATTCCAGATTCAGAA
TGCTCAATAGAAGATGCCATTGAAGCTATCGAGTCTGGCCTTGTTGATGCTGCTACCATA
CTAGAACAAATTGAACTTCAAATTGCTAAGGTCAAAGAGGAAGCTTTTAGTAGGAAAGAC
ATACTTGAAAAGGTGGAGAAATGGTTGACGGCATGTGATGAGGAGTGCTGGCTTGAGGAA
TACAACAGGGATGAAAAC
>EDWA@DN11453_c0_g1_i1
GAGAAGGAGGAGGAATTTGTTTTGAAGAATCTTGGATGGAAAGGAAAAGGACTAATACGG
AGTGCATATGATGCTGAAACTAATGAAAACCTTCATATTGAAAATTCAAACGATAAATCG
TCAAAGGACAAGAAGAAAGAAGGCAGTCTTCGTTTCTACAGACCAAAGTTCAAGTACATC
TTCTGTGATATGGATGGCACACTGCTGAACAGCAAAAGTCAAGTTTCATTGACCAATGCA
AGAGCTTTGAAAGAGGCATCATCAAGAGGCCTAAAAATTGTGATAGCCACAGGAAAAGCG
CGTCCTGCTGCAATAAGTGTTCTGCAGATGGTTGATTTAGCTGGCATAGACGGCATCATT
TCGGAGCACACTCCTGGGGTCTTC
>EDWA@DN11454_c0_g1_i1
ATGATAAAGAAGCCACAAAAGATCAGCATGTTTATAAAGAAGTGGTCGGAGCTTGATTGG
CGTCTTCTCCTTTTAGTCATCGTTCCCCTTTCGCTTTTCTTTTTGATTTCTTCATTATCG
TCTACACATATCGATTCTATTATCCCGCTCCGGTCTTTTATCTTTAGCGAAAACTCGTCG
GGTTTTAAAAGCTCGCATCCCCAGTTAGCCGACGGTGATCGGTCGAGGATCGCGGTGTGC
TTGGTTGGTGGAGCCAGGCGGTTCGAGCTGACGGGACCCTCCATCGTGGAGAAGGTTCTT
AAACGGTATCCCAATGCAGACCTTTTTTTGCACTCTCCAATGGACAAGAATGCTTTCAAG
TTATCGCTTCTAAAAACTGCCCCGAGAATCGCCTCTGTTCGGATATTTGCGCAGAAACCA
GTGCCGGAGACGGAGGAGGAAGTTCGCGTCCTCACGGCGGCCAACTCCCCAAACGGCATC
CAGGGTCTTCTACAGTATTTTAATTTGGTGGAGGGATGCCTCACGATGATCGAATCACAC
CAAAAACAACACAACTTCACCTATGACTGGATCGTTCGCACCAGAGTAGACGGTTACTGG
AGAGCACCGTTACATCCCAAAAATTTCGTGCCAGGCCGATACACCGTACCTTCTGGATCC
GTCTACGGTGGCCTTAATGACCGCCTCGGTATCGGCGATTTCTACACCTCCAAAATTGCT
CTCTCCCGTCTTTCTCTCATCCCCGAAATTGACAAGGCAGGGTATAGGCAACTCAACTCG
GAATCTGCGTTCAAAGCCCAACTCACCACACTAAACATATCGTATGTCGAAAATAGATTT
CCGTTCTGCGTCGTGACGGATCGAACGTACGAGTTCCCCCCTGCACATTTGGGTGTGCCG
GTGGCAGCGATGTCGAGCCTGGGTCCACTAAGTGGAGCCAAATGTAGGCCGTGCACCCCT
GTATGTAAAGACCGTTGCGTGGCGGACGTGATGTCGTCGCTTGACAAGAGGTGGAGCTGG
ATCGACTGGGGTAACGGGACTCTTGAGCTCTGCTATGCTGAAGGCGGGTGGGAGAAGGGA
TGGGAGAACATTTTCGACACAGTTGCGGGTGAAAAACTCGGTCAAGAGAGGAAGCGAGTT
AATGGTTTGAAGTTCGCGGACTGTGTTGGTGACTTTAGAGAGATGATGAGAAGGGCTGTC
AAGTGGGATGCACCACCGGCGGAGGAGATTTGTGGATTGGGGTTGGGGTGA
>EDWA@DN11454_c0_g1_i2
ATGATCGAATCACACCAAAAACAACACAACTTCACCTATGACTGGATCGTTCGCACCAGA
GTAGACGGTTACTGGAACGCACCGTTACATCCCAAAAACTTCGTGGCCGGTCGATACACC
GTCCCTTCTGGATCCGTCTACGGTGGCCTTAACGATCGCCTCGGTATCGGCGATTACCAC
ACCTCCAAAGTTGCTCTCTCCCGACTTTCTCTCGTCCCCGAAATTGACAAGGCGGGGTAT
AGGCAGCTCAACTCGGAATCTGCATTCAAAGCCCAGCTCGCCTCCCTAAACATATCGTAT
GTCGAGAATAGATTACCGTTCTGTGTCGTGACGGATCGAACGTACGAGTTCCCGCCTGCC
CACTTGGGTGTGCCGGTGGCGGCGATGTCGAGCCTGGGTCCACTGAGTGGGGCCAAATGC
AGGCCGTGCACTCCTGTTTGTAAAGAGGGTTGCGTGGCGGACGTAATGTCGTCGCTCGAC
AAGAGATGGAGCTGGACCGAGTGGAGAAACGGGACTGTTGAGCTGTGCAATGCTGAAAGC
GGGTGGGAGGAGGGATGGGAGAAGATTTTCGATAGAGTTGCGTGTAAGAAACTCGGTCAG
GAGAGGAAGCGAGTTAATGATTTGAAGTTTGAGGAATGTGTTAGTGATTTTAGAGAAATG
ATGAAAAGGGCTGGCAAGTGGGAGGCGCCCGCGGCGGAGGAGATTTGTGGGCTGGGGCTG
AGGGTGACGCGAAAATGA
>EDWA@DN11454_c2_g1_i1
CCTAATGGCATCCAGGGTCTCCTTCAATATTTTAATTTAGTAGAGGGATGTCTCACGATG
ATCGAATCGCACCAAAAACAACACAATTTTACCTACGACTGGATCGTCCGCACCAGAGTG
GACGGTTACTGGAACGCACCGTTGCATCCCCAGAATTTCGTCGCCGGCCGATACACCGTC
CCTTCAGGATCCGTGTACGGTGGCCTTAACGACCGGCTCGGCATCGGCGACTTTCACACT
TCCAAAGTTGCCCTCTCCCGTCTTTCTCTCATCCCTAAACTCGACTCCGCTGGATACAGA
CGACTCAACTCGGAATCAGCTTTCAAAGCCCAACTCACCACCCTGAACATATCCTACGTA
GAAAATAGATTGCCCTTCTGCGTTGTGACCGACCGTACGTACCAATTCCCGCCTACCCAC
ACGGGAGTGCCGGTGGCGGCGTTGTCGAGTCGGGGTCCACTGAGTGGGACAAAATGTAGG
CCATGCAGTCCTGTATGTAAAGGTCGTTGTGTCGCCGATGTAATGTCGTCGCTTCACAAG
AGATGGAGCTGGACCGACTGGAGTAACGGGACGATCGAGCTATGCGACGCTCATGGCGGC
TGGGAGGAGCAATGGGAGACGATCTTCGATAACGTGGCCGGTAAAAAACTCGCCGCCAGG
AGGCGGCAAGTTAAGGATTTGATGTTTGAGGAATGTGTTGGTGATTTTAGGGAAATGAAG
AAAAAGGCTGTAAACTGGGAGGCACCTGCGCCTGAGGAGATTTGTGGACTGGGGTTGAAG
ATGAGACCAATACAATGA
>EDWA@DN11455_c0_g1_i7
ATGGAGATATGTCAATTATCAGAGCGTTTTTTCTCGGCCATTCCCCTTCAATTCAACAAT
CGTTTAAGAAAATCAGCTAGAACCCCGAAGTTTTTAGTTTGTTCGAATAGGGTTAGCTGT
TTCCAAACGGGAAATTCAGGCCATGATTCTCGGAATCGGATGTTTATTCTTGGCATGGGT
TTTGTCGGACAATTCTTTGCTCAGGAGCTCCTGAATGATGGCTGGGTTGTCTCTGGGACT
TGCACAAGCATGAAAAAGAGAAACGAACTCGAGCAAAGAGGATTCAATGTCATCCTTTTT
GATGCAAACCAGCCCGAGATGAATACCATGAATTCATTGAAATCCTGTACACATCTTCTG
GTCTCAATTCCTCCTGTTATGGGTATTGGTGATCCGGTATGA
>EDWA@DN11456_c0_g1_i1
GTCGAAATGGAGTCAGATATACTCAAGGCCTTGGAATTTGAATTGGGGAATCCAACAGTT
AAAACATTTCTGAGGAGATTTACCAGAGTTGCACAAGAGGATTGCGAAGCTTCCAGCTTG
CAACTAGAATTCCTTGGATGTTACCTTGCCGAGTTGAGTTTGTTGGACTATGGCTGTATA
AAGTTTTTACCTTCAGTGCTTGCTGCTTCTGTTATTTTTCTTGCAAGTTTCATAATTCAA
CCTAAGAGACATCCTTGGAGCTCTGCCATGCAAGAATACTCAGGCTACAAAGCTTCTGAT
CTAAAAGAATGTGTCCTTACATTACATGACTTGTATTTGAGTAGAAGAGGAGGTGCACTA
CAAGCAGTTAGAGAGAAATACAAGCAGCCTAAGGTATGTACATTTTGTACTGGGAAATGG
GAATTGATGTATGATAATCATAGTGAAATAATGTTGATTTCTGTGGGAACAGTTCAAATG
TGTGGCAACCATGCCTGCTTCTCCAAAGATTTCAGATTCTTATTTTGA
>EDWA@DN11457_c0_g1_i2
ATGAAAGCAAGAAATGTTGGTTTGTTCAAGATAAACTTTAAAAAACCCCACCCTTTTTTT
CTCAAGCTCTTTAGTCTTTGCTTTAACCCACTCCATTGTTTCCTTCTTCTCTTGAATCAT
TACATTTACAGGTTACAGCACTGCATATGCATATCTGTAACTAAGGTTTCTCTCTCTCTC
AATCACCTCTTTTTCTTCCTAAACTTTCAAGTCAATTCTTATTCTCTTCTTTTCCATGTG
TTTCTTCTTCTTTTCCATGTGCTTTCTATCCTGTTGTTGTTGTTCTTTTTATTTGGTTTA
GTTGGAGATTATGTTACATTTGGTTATCTCTGTCATCATCATTACACCTGA
>EDWA@DN11457_c0_g1_i3
ATGAATGAGTTTGGAACTGGAAGATCAATGCCATGGAACATATACCCAAGTTCAGATCCG
AGTCCGTCTCAACCCGTAGTCGATAAGGTACCGCCGTTGAAGAGCTTGGGAGCATCCATG
AACGCCATTTCTTTTGGCTTTGTTGCTACTGCCATCTTGATATCAATGTTTGTTATCATG
GCCATCTTCGAACACCTCTTTCAGCCAAATCCTGCTTTTTCTTCACCCGATCAGGACGGT
GCTCTAGGATCTGGAGCGGTTGAAAAACTCGGGAATCCGCAAAGAGTATCGGCATCGTAT
GCGAGTGATTTGTCGGTGGTGATGCCGGGAGAGCAAAATCCTACTTACATTGCTCAACTT
GCTCCCCTCCCTTGCCCAAGGGAAGGCATCTATTGGCCTCCCCATGAACATAATTTTGTA
TATCCTTAA
>EDWA@DN11457_c0_g2_i1
ATGAATGCAATTTCTTTTGGCTTTGTTGCTACAGCCATCTTGATATCCATGTTTCTCATA
ATGGCCATCTTCGAACACCTTTTTCGGCCTAATCCCACGTTCGCATCACCCGAACAAGTT
ACGAATAGTGCTTTAGGACCCGGACCAGTTCAGAAACTTGGGAATCAAGAAAGGGTATCG
ATGTCATATGCATCCGATTTCTCGGTAGTGATGCCGGGAGAGCAGTATCCGACCTACATT
GCGCAACCTGCTCCTCTCCCTTGCCCAAGAGAAGGCATCTATTGGCCACCCCATGAACAT
AATTTTGTATTTCCCCGAGTATAA
>EDWA@DN11457_c0_g2_i2
ATGAATGATTTTGGTACCGAAAGATCAAGGCCATGGAACATATATACAGGTTCGGATCCA
AGTCCATCTCAGGCAGTAGCGGCTGATAAGGGAACTCCTTGGAAAAGCTTTGGAACATCC
ATGAATGCAATTTCTTTTGGCTTTGTTGCTACAGCCATCTTGATATCCATGTTTCTCATA
ATGGCCATCTTCGAACACCTTTTTCGGCCTAATCCCGCGTTCTCTTCGCCCAATCAAGTT
ACAAATGGTGCTTTAGGATCTAGATCACTTCAGAAACTTGGGAATGAAGAAAGGGTATGG
ACATCAAATGCATCTGATTTCTCGGTCGTGATGCCGGGAGAGCAGTATCCGACTCACATT
GCACAACCTGCTCCTCTCCCTTGCCCGAGGGAAGGCATATATTGGCCACCCCATGAACAT
AATTTTGTATTTCCCCAGGTGTAA
>EDWA@DN11458_c0_g1_i1
ATGGCGGAGAAGGCAGTGACTATCAGGACTAGGAAGTTCATGACCAACAGGCTCCTTTCC
AGGAAACAATTTATCATTGATGTTCTGCATCCCGGGAGGCCCAATGTTTCCAAGGCGGAG
CTGAAGGAGAAGCTTGCTAGAATGTACGAGGTCAAGGATCCGAATTCGATCTTTGTGTTC
AAGTTCCGGACTCATTTCGGAGGCGGTAAATCCACCGGATTTGGTTTGATTTATGATTCC
GTCGAGAGTGCAAAGAAGTACGAACCTAAATACAGGCTGATCAGGAACGGACTCGATAAG
AAGGTGGAAAAATCGAGGAAGCAAATGAAGGAACGGAAGAACAGAGCCAAGAAAATCCGC
GGAGTGAAAAAG
>EDWA@DN11458_c0_g1_i2
ATGGCGGACAAAGCAGTGACTATTAGGACTAGGAAGTTCATGACCAACAGGCTCCTTTCC
AGGAAACAATTTATCATTGATGTTCTGCATCCCGGGAGGCCCAATGTTTCCAAGGCGGAG
CTGAAGGAGAAGCTTGCGAGAATGTACGAGGTGAAGGACCCGAATTCGATCTTCGTGTTC
AAGTTCAGGACTCATTTCGGAGGCGGAAAATCTACCGGATTCGGTTTGATTTATGATTCC
GTCGAGAGTGCAAAGAAGTACGAACCCAAGTATAGGCTAATCAGGAACGGACTTGATAAG
AAGGTCGAGAAATCGAGAAAGCAAATGAAGGAAAGGAAAAACAGAGCTAAGAAGATTCGT
GGAGTGAAGAAGATCAAGGCCGCTGAATCGGCGAAGAAAGCTAAAAAGTGA
>EDWA@DN11459_c0_g1_i1
AAATTTGCAAGAGATGGAAGATATATACTTAGCCGTGATTACATGACTCTTAAGCTTTGG
GACATCAATATGGATTCAGGTCCAGTTGCAACGCTCCAGGTTCATGAATATTTGAGACCT
AAGCTGTGTGATTTGTATGAAAATGATTCGATCTTTGACAAATTTGAGTGTTGCCTAAGT
TGTGATGGATTGCGAGTGGCAACAGGTTCCTACAGCAATCTATTCCGTGTGTTTGGTTGT
TCCCCTGGAAGCACAGAGGCGACAACTTTGGAAGCCAGCAAAAATCCAATGCGGAGACAG
GTTCAGACTCCCTCGAGGCCTTCCAGATCCCTAAGCAGTATA
>EDWA@DN11459_c0_g1_i2
AAATTTGCAAGAGATGGAAGATATATACTTAGCCGTGATTACATGACTCTTAAGCTTTGG
GACATCAATATGGATTCAGGTCCAGTTGCAATGTTCCAGGTTCATGAATATTTGAGACCT
AAGCTGTGTGATTTGTATGAAAATGATTCGATCTTTGACAAATTTGAGTGTTGCCTAAGT
GGAGATGGATTGCGAGTGGCAACGGGTTCCTACAGCAATCTATTCCGTGTGTTTGGTTGT
TCCCCTGGAAGCACAGAGGCGACAACTTTGGAAGCCAGCAAAAATCCAATGCGGAGACAG
GTTCAGACTCCCTCGAGGCCTTCCAGATCCCTAAGCAGTATA
>EDWA@DN11459_c0_g1_i3
AAATTTGCAAGAGATGGAAGATATATACTTAGCCGTGATTACATGACTCTTAAGCTTTGG
GACATCAATATGGATTCAGGTCCAGTTGCAACATTCCAGGTTCATGAATATTTACGACCT
AAGCTGTGTGATTTGTATGAAAATGATTCGATCTTTGATAAATTTGAATGTTGCCTAAGT
GGTGATGGATTGCGAGTGGCAACAGGTTCCTACAGCAATCTATTCCGTGTATGTGGTTGT
GCTCCTGGAAGCACAGAGTCGACAACTTTGGAAGCCAGCAAAAATCCAATGCGGAGACAG
GTTCAGACTCCCTCGAGGCCTTCCAGATCCCTAAGCAGTATA
>EDWA@DN11459_c0_g2_i2
TCGGGTCCTGTTGCAACTTTCCAAGTTCATGAATATTTAAGACCAAAGTTGTGTGATTTG
TATGAAAATGATTCAATCTTTGACAAATTTGAGTGTTGCCTAAGTTGTGATGGATTGCGA
GTGGCAACAGGTTCCTACAGCAATTTATTCCGTGTATTTGGTTGTGCCCGGGGAAGCACG
GAGGCAACAACTCTGGAAGCCAGCAAAAATCCAATGAGAAGACAAGTTCATACTCCCTCA
AGGCCTGCCAGATCCCTAAGTAGTATAACACGCGTTGTCAGACGAGGTGGGTGCTTCATT
TCTACTCAAATGCTTTTATTTTTGACAAATGTCGTAGAAGGAGCAGAAACCCCCGGAGTT
GACACAAATGGAAATTCTTTTGATTTCACAACAAAGTTGCTGCACCTAGCATGGCACCCT
ACTGAAAACTCGATTGCTTGTGCTGCAGCAAACAGCTTGTACATGTACTATGCATAA
>EDWA@DN1145_c0_g1_i1
GCAAAAGAGGTTGACCTTAGAGCTCTTGCCAAATATACTCAAGGCTTCAGTGGAGCTGAT
ATTACCGAAATCTGTCAACGTGCATGCAAATATGCCATCAGAGAAAACATTGAGAAGGAC
ATTGAGAGGGAAAGGAGAAGAAGCGCGAACCCTGAAGCTATGGAGGAAGATGTGGATGAT
GAAGTGCCGGAAATCAAGCCGGCGCATTTCGAGGAATCGATGAAGTTTGCTCGAAGGAGC
GTGAGTGATGCCGACATCCGGAAATACCAAGCATTTGCTCAAACACTGCAACAGTCTAGG
GGATTCGGAAGTGAATTCAAGTTTGCTGAAACCGGTTCCAGGGCTGCTACATCCGATCCT
TTTGCAAGTTCTGCTGGTGGAGCTGATGAAGATGACCTTTACAGTTAA
>EDWA@DN1145_c0_g1_i2
ATGAAGTTTGCTCGAAGGAGTGTATGTAAATATGCCATCAGAGAGAACATCGAGAAGGAC
ATTGAGAGAGAAAGGAGAAGAAGCGAGAACCCTGAAGCCATGGAAGAAGATGTGGATGAT
GAAGTGCCAGAAATCAAGCCGGCGCATTTTGAGGAATCGATGAAGTTTGCTCGAAGGAGT
GTTAGCGATGCCGACATCCGCAAATATCAAGCATTTGCTCAAACACTGCAACAGTCTAGG
GGATTCGGAAGTGAATTCAAGTTTGCTGAAACCGGTTCCAGGGCTGCTACATCCGATCCT
TTTGCAAGTTCTGCTGGTGGAGCTGATGAAGATGACCTTTACAGTTAA
>EDWA@DN11461_c0_g1_i2
ATGTACATATATATTCCTATGTATGTACTGTTTTTTAATGAAGGTAAACAAGTAGTAGGA
GAAGATTGTTCATCCAAGGGAAGAACAAAGAACACATTTGGTTGGTTGACTCTTTCAAGA
CCCAACATTTCCAGTGGGATACACAGATTGGTCAGGATTACTGTAAAAAGTTTCTCTCAG
TTATTTGTTTACAAAGAGATAGAGGAAGTGACAGCGGAGATGGAAATTGGGTATCCGACG
GATGTGAAACATGTTACACACATAGGATTGGATGGCACGACCACGACTATGACCGCAACC
ACAACCACCACAAGCAGCAATCCGTTTAAGGGTTGGCAAGATTTCAGCCCCATGGACCAT
AGTTTTATTGCTTTCCCTTCTATTTCGTTGAGGCAATTCGAGCTGGCCATGGCTGCCCAA
ACTCACACTGGACCACTCATTCATTGA
>EDWA@DN11462_c0_g1_i1
GTCCCACATGACTCCTCAGCCTCAGGCTCTATATCCATAAATAAATATCCATCCCTCTAC
ACCTTCTCAACCCACATTACAGCAATGGCAATCAGAAAACCATCCAAACTGCCTCAAACC
GCAGTTCTGAAGCAGATCCTCAAGAGATGTTCGAGCTTAGGCAAGAGACACGGGTACGAC
GAAGACGGTCTCCCGCTCGACGTACCGAAAGGCCACTTTGCCGTCTACGTCGGTGAGAAC
CGGAGCAGATACATCGTCCCGATCTCGTTCCTGACTCACCCTGAGTTCCAATGTCTGCTT
CGACGAGCCGAGGAAGAGTTCGGGTTCGACCATGACATGGGGCTTACTATCCCTTGTGAA
GAAGTTGTTTTCCGCTCGCTTACATCTATGCTTAGATGA
>EDWA@DN11462_c0_g2_i1
ATGGCAATTCGAAAACCATCCAGACTACCACAAACCGCAGTTTTAAGGCAGATCCTGAAG
AGATGTTCGAGCTTAGGCAAGAAACACGGGTACGACGAAGACACCGGTCTACCACTCGAC
GTACCGAAAGGTCACTTTGCCGTTTATGTCGGCGAAAACCGGAGCAGATACATCGTCCCG
ATCTCGTTCCTAACTCACCCCGAGTTCCAATGCTTGCTTCGACGAGCCGAGGAAGAGTTC
GGGTTCGACCATGATATGGGCCTCACCATCCCTTGTGAAGAAGTTGTTTTTCGCTCCCTT
ACATCTATGCTTAGATGA
>EDWA@DN11463_c0_g1_i2
CGCGGACCGATAATGAATCTTCTCCAAAATTTCCAACCCATTCTCATCTCTCTTCATCGC
CGAACAAGCCTCACGCCACATCTCTGTCCCAACATCGTCTGTATCTTCCTCCTATTCTGT
CCCTCTTCTTCTCTTCCTTCTCCAGTCCCTGACCCAAGCCCTCTATTGCCTTCAAGTTTC
CGAGAGAGCAAACTAAATAAGCTTTACGATCTTGAATTTGACATAATGGATCCGCATAAC
CTTCCATTTGAAGTTGGACAACTAGTTGAGACAAGATCTTTTTTGCCTGGTTATCGCGGT
GCATGGTTTAGATGCAAGATTAAGGGAATTAGTTCGAAGAACAAGGAACTTGGACATGCC
TTGGAATATGTTGATTTTCCGGATGAAAAAATACATTGGACAAAGTTATATCAATGTCGT
AAATCTAAGGATAAAAAGCGAACCTTGATGGTGCGCCCTTGCTTTCCTTCTGTTTATCGC
GAACGTCAGATGCCGGATGTCAATATCATCTCGGAGACGGTTGTCATAGTCAATGATTTT
TGGAAGGTGGGTGATTTGGTAGATTGGTGGACTGACAATTGCTTTTGGACTGGAAGGATA
ACTGAAAAGTTGGATGATGAAAATGTTAAGGTTGAGTTGTTACCTCCTCCCGAGGGTGAA
GGGTCTTTATATGACGCTTCTTGCAAAGACTTGCGTCCATCGTTGGACTGGTCCGTGGAT
GAGGGCTGGAAGTTGCCCAAGGGTAATAAATACGGTCTTTTCTGTGCTCGAATAGTCAAG
CCTCTTAATCAAGGGGGTTCTGCAAACTTGATAGATCGCATTGTGAATGAGAGGGAAAAA
GATGTTCATTCAACAGATGCATCAATCAAGCTTGGGGATTCTTTATCTTCTCGTATTTCA
ACTGGCCCTTTACATTTTTTGTATGAACAACAACAATTGGCAAAGAAATCATTGAATGGA
AAACAAACAAACACCAGAAAAACAATCGTAGGCCTCGATATGGTAGATCATGTCCCTAAA
AAGAGATGTTACTCAGATAGAGTTTCAAGTTTACATATTCAAGATACCCCGAAACAAATG
TTGGGAATGGCGGGCAAATTTGATGATGATGAATTAAAGAAGAGGAAAATCGATGGAAGT
GTTTGCTTGAATTCCACATACTCTGATACAATAGAAGCTGCAGTTTTGGATTTGGAGGAA
CTTCTTTGTCGGGTTAAATGGCTTCAACGCATCTTAGATTTCGGAACGCCGTCACCAAAT
ACCGCGGCGTCTTCTTGGAAGTTCATAGAACACCGTTCATCATCTATACCAAAATGA
>EDWA@DN11464_c0_g2_i1
ATGGCGAACGGCGGTGTAGATTCAAGTTCAACCTCAACTCCGTCGTCTTTTAGGCGCCAA
TGGGACATTTTCCTCAGCTTCAGAGGCGAAGACACGCGTGACGGTATCACGACCAGCCTG
TACCGCTCGCTTGACGGACAAGGCGTGCGCGTGTTTCTAGACGACGTCGGGTTGAACCGT
GGAGACGAGATCGCCCCGGGGTTGCTCGAAGCCATCGAGGACTCGGCCGCTTTCATCGTC
ATTCTGTCAAAAGATTACGCTTCCTCCCATTGGTGCCTCGACGAATTGGCGCGGATCTGC
GAGCTGCGGAGCCGGAGCCTGATCCGGAGACTGGTTCTGCCTGTGTTCTATGAGGTTGAC
CCTTCTGATGTTCGGAAACAGATGGGGCCTTTTGAGAAGGCATTCTTTAGCCACGAGGAG
AGATTTGGGAAAGATAAGGCGAAAGTGTGGAAGGAAGCCATGGCCACTGTTGGCTCCCTT
GCTGGTTTCGTTGTCAAAAACAAAAGTGATGGAGGGGAAGTGATTCGGGTTCTGCTGAGA
GAAGTTCTGAAACATGTGAGCAATACACCGGTGGAAGTGGCCGCTTATCCGGTCGGACTG
GATGCGCGAGTGGCGGAGCTAATAAATATCTTAGACGTAAAGTCCAACGGCATTAAAGTT
GTGGGGCTGCATGGGATGGGCGGCATTGGCAAGACGACTCTTGCCAAGGCCGTCTTTAAC
AAAATACTCGGACTTGACCGGTTCGAACACCGCAGCTTTATCTCGAATGTTAGAGAACTT
TCAAAACAAGAAGATGGTTTAGTATCCCTCCAACACAAGCTCGTTGGCGATCTATTCGGT
TCCACTGCTGCTACTGGACTTACTGCTAATGAAGTTGATGTTAATGCCTCAAAAATCCGA
AAGAATATTCAAGGGAAAAAGGTTCTGATCGTCCTGGACGACGTCGATGACGAAAACCAA
CTGAACGCACTAGGTGCAGGATTCAAATGGCGAAACGACGGAAACATTCGAATCATTGTC
ACAACAAGAAATAAAGGAGTTTTAAATGAACGTTACGTGAACCGGATTTACGAGGTCCGG
GAGCTGCATTTTGATCAGGCACTACAACTTTTCAGCTACCATGCGCTCAGAAGAGACCAA
CCAACAAAAGAGTATCTGAATTTGTCCAAGAAAATTGTATCCCTCACAGGGAACTTACCT
CTGGCATTACAAGTGTTCGGTTCGTTTTTGTTGGACAAGAGGAAGGTAACCGAATGGGAA
GATGCTTTGAACAAGTTGAGAGACATTCGTCCGCATGAGGTTCAAGACGTGCTGAAGATC
AGCTTCGACGCGCTCGACACGGAAAACCAATGCATATTCCTAGATGTAGCCTGCTTGTTT
ACCAATTTGGAAACCAAGAGAGAGGACATAGTTGACGTATTGAGAGGATGTGATTTCAAA
GCTGAAATAGGCTTAAGAGTGCTTGAAGAGAAATCTCTGATTAAGTTCCACGAGGACAAT
ACTATTTGGATGCATGATCAGCTTAGGGACATGGGAAGACAAATCGTGCAGAATGAGAGC
TTCTTAGATCCCGGAATGCGTAGCAGACTGTGGGATCGGGGCGAAATCATCTCAGTCTTG
AACAATAACAAGGGAACAAGAAGAATTCAGGGTATTGTGATGGACATGAAGAAAGCAGAG
AATGGGGAACAGGTGACCGTTCGTACCGATCGTTTCAAATCCATGGTTAATCTAAGACTG
CTTCAAGTCAATCATGTGAACTTGGAAGGGGAGTTTAAATTTCTTCCTCGTGAACTCAAG
TGCCTTGAATGGCAAGGATGTGCATTGGACACTCTCCCTTCTGATTTTTGTCCCCAAAAG
CTAGCTGTCCTTGATCTCTCAGGAAGCAAAATCGAACAGCTGTGGAGCTCTAACGTTAAC
GAGGTTGCTGAAAACTTGATGGTCATGAATCTGAGTGGTTGCGCGTATTTGGCTTCTCTT
CCCGATTTATCGGGATACAGAAAGCTGGAAAAGATTGTTCTCAAGCATTGTGTGTCACTG
TTAAAAATTCACAAATCAGTTGGCAGTTTAAAGTCCTTGCATCACTTGGATATGACACAT
TGTTCAAACCTTGTTGAATTCCCAAGTGATGTATTAGGGCTGAAAAATCTTCAAACCCTT
GTCCTCAGCGATTGCTACAGATTGAAGGAGTTACCGAAGAGCATTGGCAGCATGAGGTCA
CTCAAAGAACTTTATGCCGATAAAACCGGCATAGACAAGCTGCCTGAATCTATTTACCGC
CTCGAAAAGCTTGAAAAACTGATCCTAGATGGTTGCATGCGTATTAAACGGTTGCCGAAA
TGTGTAGGAAAGCTCATTTCTCTCAAGGAACTTAGTCTTAATCACTCTGCATTAGAGAAG
TTGCCTGATTCTGTTGGATCTTTGGAGAACTTGGAAACACTGAGTTTAATATCTTGTAAA
TCTCTCACCGCAATTCCCAAAACCGTCGGCAATCTCAAATTATTGAAAGAGTTGTTCATC
AAGGGCAGCGGAATCACTGAGTTTCCGAATTCTATTGGTACTTTATCATATCTGAAAAGC
TTATATGTAGGAGGCAAGCAGATTAGCAAGTTGCCAGATTCATTTCAAGAGCTGTCTTCT
ACTGTGGAACTTGATATCGAAGAAACATCAATAACGTGTCTCCCAAGTGATATTGGCAAA
TTGACATTACTTGAGAAGATTGAGATAAGGAATTGCATTTCACTTGAATCTCTGCCAGAG
TCAACCGGGAGCTTGTTTGCTCTTACTTACATGAACATATACAACGCCGGTATTACCGAG
TTGCCGGAGTCTTTCGGGATGTTGGAAAATCTTATTACCTTAAGATTGAACGGATGTAGA
AAGCTTCATAAACTTCCATCCTCAATGGGAAATTTGAAGTCTTTGCATCGTTTATACATG
AAAGAAACTGCGGTGAAGGAATTACCGGAAAGCTTCGGCATGCTCACAAGCTTGCAGGTA
CTGAACATAGGAGAGAAACGCAGTACACAAGTGCAACCAAATTCACCATTAGTAGTGTTG
CCAGCATCTTTCACGAACCTATCATCGCTACAAGAACTTGAAGCTTGCGCCTGGAGAATA
TGCGGTGAAATCCCAGATGATTTCGAGAAGTTGTCGAATTTAGAGATTCTTGTTTTAGGA
AGCAATGAATTCCATAAACTTCCATCCAGCCTAAGGGGACTCTCGCTTCTCAAAGATCTC
CAGCTTCCCAACTGTGAAAAGCTCGAGTCCCTCCCTCCACTTCCTTCAAGCTTGGAGAAT
TTGAATCTTGCAAACTGTATTTCATTGAAGCATTTATCTGATCTTTCGAATTTAGAGGGC
TTAAAAGATTTAAACCTCACAAACTGTGAGAAGTTGGTGGATATTCCAGGCCTTGAGTCC
TTGAAGTCCTTGAAGACATTGTACATGAGTAATTGCAGCAAATGTGCTTCAGCAGCAAAG
AAAAGACTCTCTAAGGTTTGCCTCAAGAATCTGAAAAATCTAAGCATGCCCGGCAGTAGA
ATACCAGATTGGCTTTCACAAGATACGGTTCTGTTTTCGAGCCATAAAAGCCTTGATCTC
ACCGGGGTGATAATAGCAGTGGTTGTTTCCATCAACCATCATATACCAGATGAACTGAGA
TATCAAATACCTGCGGTGGTGGACGTTCAAGCACAAATCTTCAACGGCGACAAATCAACA
GTCACCAATACCTTGCACTTAACCGGGGTACCGAAAACGAACAAAGACCATGTTCACCTG
TGTCGATATGCAGCTGATCATCCCTTTGTTCTATCTCTGAAGGATGGTTTTAAGATTAAA
GTGAGCAGGCGAAACCCGCCCTACGTAAAGGGAGTAGAGCTGAAGAAGGCTGGGATTTAT
TTAGTTTATGAGAATGAAGATGATTACGACGGCAATGAAGAATCACTGGATGAAAGCGAG
CAGACTGTGTCTGAAAGATTAGCCAACTTTTTCAGCTCTCTCGAAGAATGA
>EDWA@DN11465_c0_g1_i4
ATGCACCGTCACTACCGCCGCCGATTCCGCCAAGTTATAACTAGTAGCCGCCGCCACTAC
GCCACCAAATACATAGCCAAAATAACCTCAACCTCCCCAAGCGGCCGCTCCCTTTCCGCC
GAAGTCTCCGTCCCCGCAGTCGCCACCGACTCTCGCGGCTACCCAATCCCACGCCACCAG
CTCATCTGCAAAGTGACGCACATCCTCACCAAATCCCAATCCGATCCTTTTGCCATCCTC
TCTCAATACCTTTCGTCGCTCTCCCCAACCCTTACCACCAATGAAGCCTCCATCATTCTC
AAATCCCTAAACTGCCCCTCCCTTGCCTTGAAATTCTTCCACTTTTGTCCCTCTCTTTCC
CCCAATTTCCGCCATGACCCTTTTACCTACTCTCGCCTCTTCCTCATTCTCTCCAAATCC
TTGCGCCCCGATCGCTTCGACACCGTACGATCACTCCTCGATGACATGGATATGTCCGGC
ATACGTGGAAACATCTCCACCGTCAATATCCTCATAGGGCTCTTCGGGAACACTGAGGAT
CTGGACACGTGTATGGGGTTAGTGAAGAGATGGGAGTTGAAGATGAATGCTTACACTTAC
AAGTGCTTGGTTCAAGCTTACTTAAGGTCGCATGACTCTGGGAAAGCGTTTTCGGTTTAT
GGGGAGATGAGAAGGAACAATTATAACTTAGATGTCTTTGGCTATAACATGTTGTTGAAT
GCTTTGGCAAAGGACGAAAAGGTGGACCAGGCGTACATGGTTCTTGAAGACATGAAACGA
AAGCATTGTGAGCCGGATGAGTATACATACACAATTATGATCAGATTGAATGGAAAACTT
GGTAGATGTGATGAGTCACTGAAGTTTTTTGATGAAATGATGTCAAAGGGTTGTTCTCTT
AATTTGATTGTTTATAATACCGTGATTCAGGCACTAGCCAATGGGCGGATGGTTGACAAG
GTTATTAGCCTCTTCTATGAAATGGCGGGGAAGGGTTGTCGGCCCAATGAATTTACATAC
ACTGTCATTTTAAATGTTTTGGTTGCGGAAGGTCAGCTTAGTAAACTAGATGAAGTTATT
GAAGTATCAAAGAAATATATGAGTAAGTCAATATATGCATATCTTGTAAGGACACTTAGT
AAGCTGGGTCATGCAAGTGAGGCTCACCGGCTATTTTGCAACATGTGGTACTTCCACGAT
GGGGGAGATAAGGATGCATATGTTTCAATGTTGGAAAGCCTTTGTAGTGCAGGTAAAACA
ACTGAGGCTATGGACCTACTAAGTAAGATTAAGGAAAAGGGAATCGACACTGATACGGTC
ATGTATAACGCAGTATTTTCTACACTTGGTAGGTTAAAGCAAATATCCCATCTGCATGAC
CTTTATGAAAAGATGAAACAGCAAGGCCCTTCACCCGATGTATTTACATACAATATTCTA
ATCTCTAGCTTTGGAAGGGTTGGGAAAGTTGACGAGGCTATCAAAATCTTTGAAGAACTT
GAGAAAAGCGATTGTAAACCTGATATTGTATCTTATAATTCTTTGATCAATTGCCTTGGG
AAAAATGGTAATGTTGATGAAGCTCACATGAGATTTAAGGAGATGCAAGAGAAAGGATTA
AATCCAGATGTTGTTACTTACAGCACACTCATCGAGTGCTTTGGCAAAACCGATAAAGTT
GAGATGGCTTGCTCATTATTTGATGAAATGTCCGCCGAAGGTTGTTACCCTAACATTGTG
ACATACAATATTTTGCTTGACTGTCTCGAGAGAAGTGGCAGGACTGCAGAAGCTGTAGAT
CTCTATACAAAACTCAAACAACAGGGTTTGACACCTGATTCAATAACATACACGGTGCTC
GAACGGCTGCAAAGTGGTCCACAGAAGAAATTCAGAGTTCGGAGGCAAAACCCCATCACT
GGTTGGGTTGTTAGCCCTTTGAGATGA
>EDWA@DN11465_c0_g1_i6
ATGGTTTTTGAAGACATGAAACGAAAGCATTGTGAGCCGGATGAGTATACATACACAATT
ATGATCAGATTGAATGGAAAACTTGGTAGATGTGATGAATCGCTGAAGTTTTTTGATGAA
ATGGTGTCAAAGGGCTGTTCTCTTAATTTGATTGTTTATAATACTCTAATTCAGGCACTA
GCCAATGGACGGATGGTCGACAAGGTTATTAGCATCTTCTATGAAATGGTGGAGAAGGGT
TGTCGGCCCAATGAATTTACATACACTGTCATTTTAAATGTTTTGGTTGCGGAAGGTCAG
CTTAGTAAACTAGATGAAGTTATTGAAGTATCAAAGAAATATATGAGTAAGTCAATATAT
GCATATCTTGTAAGGACACTTAGTAAGCTGGGTCATGCAAGTGAGGCTCACCGGCTATTT
TGCAATATGTGGCACTTCCACGATGCGGGGGACAAGGATGCGTATGTTTCGATGTTGGAA
AGCCTTTGTACTGCAGGTAAAACGATTGAGGCTATGGAGCTGCTAAGTAAGATTAAGGAA
AAGGGAATCGACACTGATTCGGTCATGTATAACACTATATTTTCGACACTTGGTAGGTTA
AAGAAAATATCGCATCTTCATGACCTTTATGAAAAGATGAAACAGCAAGGCCCTTCACCC
GATGTATTTACATACAATATTCTAATCTCTAGCTTTGGAAGGGCCGGGAAAGTTCACGAG
GCTATCAAAATCTTTGATGAACTTGAGAAAAGCGATTGTAAACCTGATATTGTATCTTAT
AATTCTTTGATCAATTGCCTTGGGAAAAATGGTAATGTTGATGAAGCTCACATGAGATTT
AAGGAGATGCAAGAGAAAGGGTTAAACCCAGATGTTGTAACTTACAGCACACTCATTGAG
TGCTTTGGCAAAACAGATAAAGTTGAGATGGCTTGCTCATTATTTGATGAAATGTCCGCC
GAAGGTTGTTACCCTAACATTGTGACATACAATATTTTGCTTGACTGTCTCGAGAGAAGT
GGCAGGACTGCAGAAGCTGTAGATCTCTATACAAAACTTAAACAGCAGGGGTTGACACCT
GATTCAATTACATACGCAGTGCTCGAACGGTTGCAGAGTGGTCCACAGAAGAAATTCAGA
GTTCGGAGGCAAAACCCCATCACTGGTTGGGTTGTTAGCCCTTTGAGATGA
>EDWA@DN11466_c0_g1_i1
ATGGGGAAATCAGGTGGTAGAAAAAAGAAGGGTGGTTCGAACCAGGTTTCCGTTGATAAT
CATTCTAGTAACACTAGTGCACATGCTAATGGTGGTGTTGATTTAGACTCTTCTATATTT
TTGAAAAGAGCCCATGAGCTCAAAGAAGAAGGAAATAAGAAGTTTCAGAATAAGGATTAC
GTGGCTGCTCTTCAACATTATGATGATGCTCTTAAGCTTATCCCAAAAACCCATCCCGAC
CGAGCTGTCTTTCACAGCAACCGAGCCGCTTGCTTGATGCAAATGAAACCCATTGATTAT
GATACTGTGATTGCTGAGTGTAATATGGCTCTTCAGGTCCAGCCTCGCTTTGTCCGAGCT
CTTCTTAGGAGGGCGAGGGCTTTTGAGGCTATCAGGAAGTATGAAATGGCGATGCAGGAT
GTGCAGCTTTTGTTGGGGGATGACCCCAATCACAAGGATGCTTTGGAGATTGCGAGGAGA
TTAAGGACTGCGTTGGGGCCTCGCCAGGAGGCTCAGCAAGACCTCCAGAGCCGGCCCTCC
CCGGCTGCACTTGGGGCTTCTGCTGTTCGTGGTGCCCCAATCGCTGGCCTTGGGCCTTGC
TTACCGGCTCGCCCAGTGCCTAAGAAAGCATCCTCACCTCCAGGAGGATCAGTTGGATCA
CCAAATAATAAGCTAGAGAAGATCCAAATGAACGCAGCAGCTGAAAATGGTACTGATAAC
AAAGCCCAGTTTCCAAGACTTGTGCTGAAGCCTTCAACTGGTTCTTTGAAAGCAACTGAT
AATCTGAATAAGGGTGGCTCGAGAGAACAGTCTATTTCATCTCCTGTTCATGGGCAGGTT
CAGCAGGCTGCAATTCAATGCAGGCCTTTGAAACTTGTTTACGATCATGATATAAGGCTT
TCCCAAATGCCAGTTAATTGTAGCTTCAAAGTGTTGAGAGAGATTGTGAGCAAACGTTTT
CCTTCTTCCAAGTCTGTGCTGATCAAATATAAGGATAATGATGGAGATTTGGTCACTATT
ACCTGCACGACAGAACTCAGGTTGGCAGAGTCTTCTGTAGATGCTCTTATTCCTTCAGAG
CCAGAAGCAGACAAAACTGGTGGATTTGGGATGTTGAGATTGCACATTGTTGAGGTGAGT
CCGGAGCAGGAGCCACCGTTACCAGAAGAGGAGGAGGAGAAACCTTTGGAGAGTGAAGGA
GCCAAGGCTGATGAAATCGGGTCTCACTCATCTCTTGGTGATAGCGTGTCAGAAGGTGTT
AGTACTGAGATTGAAACGACAGAGAAAGAAGCTTCAAAAGAAAAGGTAGGGGATTCAGAA
GATCCGGAGTGCAAGGAAGTGGAGATGGATGACTGGCTTTTCGAGTTTGCTCAGCTTTTC
CGCACCCATGTAGGTATTGACCCTGATGCTCATGTCGACTTGCATGAGCTTGGAATGGAG
CTCTGTTCAGAGGCACTTGAGGAGACAGTTACTAGTGAAGAAGCTCAAAACCTTTTCGAC
AAAGCTGCCTCTAAATTCCTAGAGGTGGCTGCCTTAGCCTTCTTTAATTGGGGAAATGTT
CATATGTGTGCTGCAAGGAAACGGATTCCCCTAGACGAGTCTGCTGGCAAGGAGGTAGTG
TCGGCACAGCTTCAAGTGGCTTATGATTGGGTTAGGGAAAAGTATTCTTTGGCCAGGGAG
AAGTATGCCGAAGCACTCTTAATCAAGCCGGACTTTTATGAAGGGTTGCTGGCACTGGGA
CAGCAGCAATTTGAAATGGCCAAACTTAACTGGTCTTTTGCACTTGCAAAGAAAATAGAT
CTCTCAAGCTGGGATCCTGCTGAGACATTTCAACTTTTTGAAAGTGCTGAAGAGAAGATG
AAAGCTGCTACAGAAATGTGGGAGAAGTTGGAGGAGCTGAGAGCAAATGAGTTGAAAGAT
CCAAATTCGATCAAGAAGGAGGATTTGTCTAAGAGGAGGAAGAAACCTGGAACTGCTGCA
GAAGGTGAGCTTTCACCCGAGGAAGCAGCTGAACAAGCAGCTGTGATGAGATCACAGATA
CATCTTTTCTGGGGGAACATGCTCTTTGAACGATCCCAAGTTGAATGCAAATTAGGAATG
GATGGTTGGAAAAGAAATCTAGATACTGCTGTTGAGCGCTTCAAGCTTGCTGGAGCTTCT
GAAGCTGACATTTCTACGGTCTTGAAGAACCATTGCTCAAATGGAGAT
>EDWA@DN11466_c0_g1_i3
ATGGGGAAATCAGGTGGTAGAAAAAAGAAGGGTGGTTCGAACCAGGTTTCCGTTGATAAT
CATTCTAGTAACACTAGTGCACATGCTAATGGTGGTGTTGATTTAGACTCTTCTATATTT
TTGAAAAGAGCCCATGAGCTCAAAGAAGAAGGAAATAAGAAGTTTCAGAATAAGGATTAC
GTGGCTGCTCTTCAACATTATGATGATGCTCTTAAGCTTATCCCAAAAACCCATCCCGAC
CGAGCTGTCTTTCACAGCAACCGAGCCGCTTGCTTGATGCAAATGAAACCCATTGATTAT
GATACTGTGATTGCTGAGTGTAATATGGCTCTTCAGGTCCAGCCTCGCTTTGTCCGAGCT
CTTCTTAGGAGGGCGAGGGCTTTTGAGGCTATCAGGAAGTATGAAATGGCGATGCAGGAT
GTGCAGCTTTTGTTGGGGGATGACCCCAATCACAAGGATGCTTTGGAGATTGCAAGGAGA
CTAAGGACTGCATTGGGTCATCGCCAGGAGGCTCAGCAAGACCCCCAGAGCCGCCCCTCT
CCGGCTGCGCTCGGAGCTTCTGCTGTTCGTGGTGCCCCAATCGCTGGCCTCGGGCCTTGC
TTACCTGCTCGTCCGGCACCTAAGAAAGCATCATCGCCTCCAGGAGGATCAGTTGGATCA
CCACATAATAAGCTGGAGAAGATCCAAATGAATGCAGCAGCTGAAAATGGTACTGAGAAC
AAGGCCCAGTTTCCAAGACTTGTGCTGAAGCCCTCAAGTGGTTCTTCGAAAGAAACTGAT
AATATGAATAAGGGTGGCCTGAGAGGACAGTCAATTTCATCTTCTGCTCATGGGCAGGTT
CAGCTGGAAGCGATTCAATGGAGACCTTTGAAACTTGTTTACGATCACGACATAAGGCTT
TCCCAAATGCCAGTTAATTGTAGCTTCAAAGTGTTGAGAGAGATTGTGAGCAAACGTTTT
CCTTCTTCCAAGTCTGTGCTGATCAAATATAAGGATAATGATGGAGATTTGGTCACTATT
ACCTGCACGACAGAACTCAGGTTGGCAGAGTCTTCTGTAGATGCTCTTATTCCTTCAGAG
CCAGAAGCAGACAAAACTGGTGGATTTGGGATGTTGAGATTGCACATTGTTGAGGTGAGT
CCGGAGCAGGAGCCACCGTTACCAGAAGAGGAGGAGGAGAAACCTTTGGAGAGTGAAGGA
GCCAAGGCTGATGAAATCGGGTCTCACTCATCTCTTGGTGATAGCGTGTCAGAAGGTGTT
AGTACTGAGATTGAAACGACAGAGAAAGAAGCTTCAAAAGAAAAGGTAGGGGATTCAGAA
GATCCGGAGTGCAAGGAAGTGGAGATGGATGACTGGCTTTTCGAGTTTGCTCAGCTTTTC
CGCACCCATGTAGGTATTGACCCTGATGCTCATGTCGACTTGCATGAGCTTGGAATGGAG
CTCTGTTCAGAGGCACTTGAGGAGACAGTTACTAGTGAAGAAGCTCAAAACCTTTTCGAC
AAAGCTGCCTCTAAATTCCTAGAGGTGGCTGCCTTAGCCTTCTTTAATTGGGGAAATGTT
CATATGTGTGCTGCAAGGAAACGGATTCCCCTAGACGAGTCTGCTGGCAAGGAGGTAGTG
TCGGCACAGCTTCAAGTGGCTTATGATTGGGTTAGGGAAAAGTATTCTTTGGCCAGGGAG
AAGTATGCCGAAGCACTCTTAATCAAGCCGGACTTTTATGAAGGGTTGCTGGCACTGGGA
CAGCAGCAATTTGAAATGGCCAAACTTAACTGGTCTTTTGCACTTGCAAAGAAAATAGAT
CTCTCAAGCTGGGATCCTGCTGAGACATTTCAACTTTTTGAAAGTGCTGAAGAGAAGATG
AAAGCTGCTACAGAAATGTGGGAGAAGTTGGAGGAGCTGAGAGCAAATGAGTTGAAAGAT
CCAAATTCGATCAAGAAGGAGGATTTGTCTAAGAGGAGGAAGAAA
>EDWA@DN11466_c0_g1_i6
ATGGGGAAATCAGGTGGTAGAAAAAAGAAGGGTGGTTCGAACCAGGTTTCCGTTGATAAT
CATTCTAGTAACACTAGTGCACATGCTAATGGTGGTGTTGATTTAGACTCTTCTATATTT
TTGAAAAGAGCCCATGAGCTCAAAGAAGAAGGAAATAAGAAGTTTCAGAATAAGGATTAC
GTGGCTGCTCTTCAACATTATGATGATGCTCTTAAGCTTATCCCAAAAACCCATCCCGAC
CGAGCTGTCTTTCACAGCAACCGAGCCGCTTGCTTGATGCAAATGAAACCCATTGATTAT
GATACTGTGATTGCTGAGTGTAATATGGCTCTTCAGGTCCAGCCTCGCTTTGTCCGAGCT
CTTCTTAGGAGGGCGAGGGCTTTTGAGGCTATCAGGAAGTATGAAATGGCGATGCAGGAT
GTGCAGCTTTTGTTGGGGGATGACCCCAATCACAAGGATGCTTTGGAGATTGCGAGGAGA
TTAAGGACTGCGTTGGGGCCTCGCCAGGAGGCTCAGCAAGACCTCCAGAGCCGGCCCTCC
CCGGCTGCACTTGGGGCTTCTGCTGTTCGTGGTGCCCCAATCGCTGGCCTTGGGCCTTGC
TTACCGGCTCGCCCAGTGCCTAAGAAAGCATCCTCACCTCCAGGAGGATCAGTTGGATCA
CCAAATAATAAGCTAGAGAAGATCCAAATGAACGCAGCAGCTGAAAATGGTACTGATAAC
AAAGCCCAGTTTCCAAGACTTGTGCTGAAGCCTTCAACTGGTTCTTTGAAAGCAACTGAT
AATCTGAATAAGGGTGGCTCGAGAGAACAGTCTATTTCATCTCCTGTTCATGGGCAGGTT
CAGCAGGCTGCAATTCAATGCAGGCCTTTGAAACTTGTTTACGATCATGATATAAGGCTT
TCCCAAATGCCAGTTAATTGCAGCTTCAAAGTGTTGAGAGAGATCGTGAGCAAACGATTT
CCTTCATCCAAGTCAGTGTTGATCAAATATAAGGATAATGATGGAGATTTGGTCACTATT
ACCTGCACGACAGAACTCAGGTTGGCAGAGTCTTCTGTAGATGCTCTTATTCCTTCAGAG
CCAGAAGCAGATAAAACCAGTGGATTCGGGATGTTGAGATTACACATTGTTGAGGTGAGT
CCGGAGCAGGAGCCACCGTTACCAGAAGAAGAGGAAGAGAAGCCTTTGGAGAATGAGGGA
GCCAAGGCTGATGAAAGCGGGTCTCATTCGTCTCTTGGTGATAGCGTGTTGGAAGGTGTT
GAGACTGAGATTGAAAAGACAGAGAAAGAAGCTTTGAAGGAAAAAGTAGGGGCTTCAGAA
GATCCGGAGTGCAAGGAAGTGGAGATGGATGACTGGCTTTTCGAGTTTGCTCAGCTTTTC
CGCACCCATGTAGGTATTGACCCTGATGCTCATGTCGACTTGCATGAGCTTGGAATGGAG
CTCTGTTCGGAGGCTATTGAGGAGACAGTTACTAGTGAGGAAGCTCAAAACCTCTTTGAC
AAAGCTGCTGCCAAATTCCAAGAGGTGGCTGCCTTAGCCTTCTTTAATTGGGGAAATGTT
CATATGTGTGCTGCAAGGAAACGGATTCCCCTAGACGAGTCTGCTGGCAAGGAGGTAATG
GCAGCACAGCTTCAAGTAGCTTATGACTGGGTTAGGGAGAAGTATTCTTTGGCCAGGGAG
AAGTATGCCGAAGCACTCTTAATCAAGCCAGACTTCTATGAAGGGCTGCTGGCACTGGGA
CAACAGCAATTTGAAATGGCCAAACTTAACTGGTCTTTTGCACTTGCAAAGAAAATAGAT
CTCTCAAGCTGGGATCCTGCTGAGACATTTCAACTTTTTGAAAGTGCTGAAGAGAAGATG
AAAGCTGCTACAGAAATGTGGGAGAAGTTGGAGGAGCTGAGAGCAAATGAGTTGAAAGAT
CCAAATTCGATCAAGAAGGAGGATTTGTCTAAGAGGAGGAAGAAACCCGGAACTGCTGCA
GAAGGTGAGCTCCTAGGAAGTCAGGGTGAGCTTTCACCTGAGGAAGCAGCTGAACAAGCA
GCTGTGATGAGATCACAGATACATCTTTTCTGGGGGAACATGCTCTTTGAACGATCCCAA
GTTGAATGCAAATTAGGAATGGATGGTTGGAAAAGAAATCTAGATACTGCTGTTGAGCGC
TTCAAGCTTGCTGGAGCTTCTGAAGCTGACATTTCTACGGTCTTGAAGAACCATTGCTCA
AATGGAGATGCCGTCAAAGGAGACGAAAATAAAGGTGTTGGTGAAGCAGAGAGCCGTGAG
GTCAATCAAACATCTGAAGAGTGA
>EDWA@DN11467_c0_g1_i2
ATGAGGAGTCACGAGCCACGTTCCACCTCCTCTTGTGCCGCCTGCAAGCTCTTGAAAAGA
AGGTGCAGCCCCAACTGTATCTTCGCGCCCTACTTTCGATCAGATGAGCCCAAGAAATTC
GCCAAAGTCCATAAAGTTTTCGGTGCCAGCAATGTCAGCAAGATCCTCGTCGAAGTTCCC
GAAGAGCAACGGGAAGACACCGTGAATTCGTTGGCGTATGAAGCTGAAGCGAGGCTCCGA
GACCCCGTCTACGGATGTATTGGTGCCATAGCTTTGTTGCAGAGGAGGATGATCGAGCTT
CAACACGATTTGACCCTCGCAAGAGCTCGTTTGGCTCGGTATGCCACAACGTATTCGGCC
AGTGTCGGTGATACCGAAACTGATCGGTTTAGCATGGAAGCTTTAGGTGAGTTCCCGGTT
GCGTGTGGAGGATTCATGGACAGTTTTAGCCTGAGTTCTTATGAAGTGAATCAAGATGCA
CATATGTATGATTTCACCCAAATTCCATATATATAA
>EDWA@DN11467_c0_g1_i4
ATGAGGGGTCAGGAGCCACGTTCCACCTCTTCCTGTGCAGCTTGCAAGCTCTTGAAAAGG
AGGTGCACTCCCAACTGTATTTTCGCACCCTATTTCCGATCCGACGAGCCCAAGAAATTC
GCCAAAGTCCACAAGGTTTTCGGTGCCAGCAATGTGAGCAAGATCCTGATCGAAGTGCCC
GAAGAGCAGCGCCAAGACACGGTCAATTCCCTGGCGTATGAGGCCGAAGCAAGGCTCAGG
GACCCGGTCTATGGTTGCATTGGTGCCATAGCTTTGTTGCAGAGGAGGATGATCGAGCTT
CAACACGATTTGACCCTCGCAAGAGCTCGTTTGGCTCTGTATGCCGGCACCTATTCGGCA
GGTATTGGTTATACCGAATCCGATCGGTTTAGCATGGCAGCTTTAGGTGAATTCCCAGTT
GCTTGCGGAGGAATCATGAACAGTTTTAGTCAGACTTCTTATCAAGTGAATCAAGATGCA
CATTTGTACGATTTCACCCAGATTCCATATATATAA
>EDWA@DN11467_c0_g1_i5
ATGAGGAGTCAGGAGCCACGTTCCACCTCCTCTTGCGCAGCCTGCAAGCTCTTGAAAAGA
AGATGCGGTCCCAACTGTATCTTCGCACCCTATTTTCGATCCGATGAGCCCAAGAAATTC
GCCAAAGTCCACAAGGTTTTCGGTGCCAGCAATGTGAGCAAGATCCTCATCGAAGTCCCC
GAAGAGCAACGGGAAGACACCGTGAATTCCTTGGCATACGAAGCCGAAGTGAGGCTCCAA
GACCCTGTCTACGGTTGCATTGGCGCCATAGCTTTGTTGCAGAGGAAGATGATCCAGCTT
CAACATGATTTGACCCTTGCTCGAGTATGTTTGGCTCGGTACACCGCAACTCCTTCCGCT
ATCGGCGGTACCAATGATCAGGTTATGACGGAACCTTTCGGTGATTTCCCGGCTGGCTGC
GGAGGATCTATTGAGAGTTTTAGCCAGAATATTTCATATGAGCTGAATCAGGAAGCACAT
GTGTGTTGTTTTAGCGAAATTCCATATGTATAG
>EDWA@DN11468_c0_g1_i7
ATGCCACCCACACCTTATGAATTCAAGAAAATATATGAATCTCACAGATTGATACTTGCT
GTTACTAGTCCTGTGATGCTCTCAACTTTAGAGGATGGCAAAGTGGTGAGGGGCCTGGCT
GGAATCCCCTCAGAGGGACCAGTCTTGTTTGTTGGCTATCACATGTTGCTGGGATTTGAA
CTAGCTCCCCTAGTGCTTCAGTTTATGATGGAGAGAAATATTCTTTTGCGAGGGATAGCC
CATCCAATGATGTTTAATAGATTGAAAGAAGGTAAAATGCTTGATCTAGCATCATTCGAC
ACGTATAGATTAATGGGTGCAGTTCCCGTCTCCGGACCCAACTTCTACAAACTTCTGTCT
TCAAAGTCTCATGCCTTACTGTATCCTGGAGGTGTTCGTGAGGCTCTTCATAGGAAGGGT
GAAGCATACAAGTTATTCTGGCCGGAACAGTCGGAGTTTGTGAGGATGGCATCTAGATTT
GGAGCCAAAATTGTACCTTTTGGTGTGGTTGGAGAAGATGATATTGGTGAGCTAGTTTTG
GATTACAATGAGCAAATGCAAATTCCTTCCTTGAGGACGTTCATAAAAGAACTCACAGAA
GAGGTTGTGCAATTGAGGACTGATGCAAATGGTGAGGTGTCTAACCAAGATGTACACCTT
CCCGGAGTTATTCCTAAATTTCCGGGTCGGTTTTATTATTATTTCGGGAAACCCATTGAA
ACAGAAGGGAGGAAAGAAGAGCTAAGAAACAGGGAGAAATCGCATGAACTGTATTTGCAT
GTGAAGTCAGAAGTTGAGAAATGCATAGCCTACTTGAAGGAAAAAAGAGAAGAAGATCCG
TACCGGGATTTATTACCTCGGTTGTTATACCAGGCCACGCACGGCTTCACAGCTGAAGTC
CCCACGTTTGAGATTTGA
>EDWA@DN11469_c0_g1_i1
ATGGTGATGATAGGGTGGATTATGTGCAAGAGGCAGGTTGATATTAAGGCTTTTAGAAGG
GTTTTTCGTATACCCGATGCTGTCGATTTGGAACGAATCAAAGCTAAGTATAATGAACAG
GAGTCGACATTGAGAATCATCATGAAAAAGAAGGTTATTGGAATCTGCGGTGTTGGGATT
GAGGAAGAGGAGAGCCGAGAACAAGAATGCGAAGAACAAGAGCCTAAGATGATTAATGAA
GAACTGCTCAAGGAAGATGATGAGTTACCAAAGCCAGAACACGAACGAGAAGAGCCTGAG
ATGATCAATGAAGAGCTATCCAACTTCCCGAAGCCAGAACGAGAACACGACCTAAAGGGA
CAAGAAGAGCCTCAAATGATTAATGAAGAGCTGCCCGAGGAAAATGGAGAGGCTTTGGAT
CCAGAACGAGAACGACAAGAAGAACAAGAAGAGTCTGAGATGATAAATCAAGTGCTGCCC
AGGGAAGATGACGAGTTCCCAAAGCCAGAACGAGAACAAGAAGAGCCTGAGATGATTAGT
GAGGAGTTGCCCAAGGAAGACGAAGAGGTTCTAAAGCCAGAACGAGAACAAGAAGAGCCT
GAGATGATTAGTGAGGAGTTGCCCAAGGAAGACGAAGAGGTTCTAAAGCCAGAACGAGAA
CAAGAAGAGCCTGAGATGATTAGTGAGGTGTTGCCCAAGGAAGATGAAGAGGTTCTAAAG
CCAGAACGAGAACAAGAAGAGCCTGAGATGATTAGTGAGGTGTTGCCCAAGGAAGATGAA
GAGGTTCTAAAGCCAGAACGAGAACAAGAACAAAAAGAGCCTGAGATGATTAGGGAGGGG
CTGCCCAAGAAATATGAAGAGGTCCCAAAGGCAAAATTAGTTGATAAGAAGGAATCTGCA
AAGGAACAACGGGTCAAAAAGAAGGAACCTGAAGCTGAAAATGTACCAAAATCAAAGTTG
GATAATAAGAAGGAATTTGCAAAGCAAAAACAGGTCGAAAAGAAGGAAGCTGAAACTGAA
ATGGTACTACAATCAACGTTGGTTGAAAAGGAGACTGCAAAGGAACAACTAGTTGAAAAG
AAGGAACCTGAAGCTGAAAAGGTACCAAAATCAAAGTTGGTTGATAAGAAGGAACCTGCA
AAGCAACAAGTCGAAAAGAAGGAACCTGCAAAGCAACAACTAGTCGAAAAGAAGAAACAT
GAAGCTGAAATGATACTAAAATCAAAGTTGGTTGAAAAGGAGGAACCTGAAGCTGAAAAG
GTACCAAAATCAAAGTTGGTTGATAAGAAGGAACCTGCAAAGCAACAAGTCGAAAAGAAG
GAACCTGCAAAGCAACAACTAGTCGAAAAGAAGAAACATGAAGCTGAAATGATACTAAAA
TCAAAGTTGGTTGAAAAGGAGCCTGCAAAGGAACAACAGGTCGAAAAGAAAAAACCTGAA
GCTGAAATGGTACCAAAACCAAAGTTGATTGATAAGGAACCTACAGAGAAACAAGGGGTT
GAAAAGAAGGAAACTGGAGCTGAAATGGTGACAAAATCAAAGTTAGTTGAAAAGAAAGAG
CCTACAAATGAGCAACATGTCAAAAAGAGAGAGCCTACAAATGAGCAACATGTCAAAAAG
AGAGAGCCTACAAATGAGCAACATGTCAAAAAGAAAGAACCTGAACCTGAAATAATACTA
AAATCAAAGTTGGTTGAAAAGGAGGAGCCTGCAAAGGAACAACAGGGCGAAAAGAAGAAA
CCTGAAGCTGAAATGGTACCAAAATCAAAGTTGGTTGATAAGAAGGAGCCTCCAAAGAAA
CAAGGGGTCGAAAAGAAGGAAGCTGAAGCTGAAATGATGCGAAAATTAAAGTTGGTTGAA
AAGGAGGAGTCCACAAAAGAACAACAGGTCGAAAAGAAGAAACCTGAAAAGAAACAAGAG
GTCAACAAGAAGGAAGTTGAAGCTGAAATAGTGCCAAAATCAAAGTTGGTTAAGAAGAAG
GAACCTGCAAAAGAACAAAGGGTTGAAAAGAAGGAACCTGAAGCTAAAATGGTACCAAAA
TCAAAATTGGATGAAAAGAAAGAACCTGCAAAGGAAAAATGGGTAGAAAAGAAGCAACCT
GAAGCTAAAATGGTACCAAAATCAAAGTTGGATGAAAAGAAAGAACCTGCAAAGGGACAA
TGGGTTGAAAAGAAGGAAACTGAAGCTGAAATGGTACAAAAATCAAAGTTGGATGAAAAG
AAAGAACCT
>EDWA@DN11469_c1_g1_i5
ATGGAGTTGTTCATCTTCCTCTTCCTCTTCCTACTCTCTCACTCTGCAAGTGCAACATTC
ATGGTGGGTGGCGTTTCACACCCCACTGCTACTGCTCGTGTTGGTGACTCACTGATTTTC
AAGCACAAGTATGAGTACAACTACAAGCTCTATATTTTCCACAACAAAAATGCCTTCAAT
CTCTGCAATTTCACCCAAGCTTCCCTTCTCACCAAACACAACTCCACTTCCTATGAGTGG
CACCCTTCTCGCCCTGGTTTCTTCTATTTCACTTTCAACAATGGCTCTACCAAAACATGC
CGAGGCTCTCAAAAGCTCTCCATAAAAGTCACTCCGGCAGAAGATGAGACAGCCCTGTCA
CCGGAATTTTCTCCCGAAGGTGCTCCGGCACCGACTTCCGGTGGAACAGTCGTGTCATCT
TCATCCCCGGCATATCCATGGCCGTTCCAGCCTCGCCAGGTGGTTTCACCGGCACCAAGT
GTCGGCTCACCGGTTGCAGTGCCGACTCTAGTGCCGGATAAAGGTGGTGATGAGGGCATC
CCTTTTATCAACAGTAACCCAGCAGTTCCATTGCCGACTGATGAAGTTGACTCTACCACT
ATTCGACCTTTGCCCACCTCCGATCATGGAGGAAAGGCAGTGGTGGGGATCTTAACAGCT
CCAATGGCTCTATTTTCTATGGCTTTCATAATTTTGTAA
>EDWA@DN1146_c0_g1_i1
TACGGCGTTAGCTGCGACCAAGAGACACATCGAGTCGCCGACATCAATCTCCGTGGCGAG
TCCGAAGATCCCATATTCGAGCGAGCCCACCGGACCGGTTTCATGACAGGTTTTATCTCT
CCCGAAATATGCAAGTTAACTCGCCTTTCCAGTCTCACCATCGCTGATTGGAAAGGAATC
ACGGGCCAGATTCCTAAATGTATTACCACTCTGCCATTTCTTCGTATTCTTGACTTGATT
GGTAACAAGATTTCGGGAGAGATTCCCGCCGATATCGGGAGATTGAAGCGTCTCACGGTT
TTAAATGTCGCCGACAACCAGTTGACGGGGAGAATTCCCGCTTCACTGACGGGTTTATCA
AACTTGATGCATTTAGATTTGAGAAACAATAAAATCTCGGGTCCGATCCCGAGCAGAGCC
GGAGATCTCAGTATGTTGAGCCGTGCTTTGTTGAGCGGGAACCTGATTAGCGGATCGATC
CCGGCGTCGTTATGTCGAATTTACCGTCTCGCTGATTTGGACCTCTCGATGAACAAACTA
TCGGGGTTGATTCCTCCTTGTCTCGGAAAAATGGCGGTTCTCGCCACATTGAATTTGGAT
TGCAACCTGTTAATGGGTAAGATACCGGCGACCCTTTTAACTTCCGCCGTCGGTAACTTG
AACCTGAGCCGAAACGCTTTGGAAGGTAACATCCCGGATGTTTTCGGGCGGAGTTCTTAT
TTCACGGTGATCGATTTATCGCATAACAAGTTCAAAGGTCCGGTTCCGAGGAGTTTGTCG
GCGGCGTCTTACATCGGCCACCTTGATTTGAGTTACAACCACCTGTGCGGACGGATTCCG
GCAGGAGCACCGTTCGATCAC
>EDWA@DN1146_c0_g1_i3
ATGAAGTCAGTCTTCACCATTTTCTCGGTAGTTGTATTTACCACCGTCTCCGCCGTCAAC
AGCTGCCCTCCGTCGGACCGGGCAGCCTTGCTAGCATTCAAGGCAGCTCTACACGAGCCT
CACTTGGGCATTTTCAACTCATGGACGGGCACCGACTGTTGCCGCAATTGGTACGGCGTT
AGCTGCGACCAAGAGACACATCGAGTCGCCGACATCAATCTCCGTGGCGAGTCCGAAGAT
CCCATATTCGAGCGAGCCCACCGGACCGGTTTCATGACAGGTTTTATCTCTCCCGAAATA
TGCAAGTTAACTCGCCTTTCCAGTCTCACCATCGCTGATTGGAAAGGAATCACGGGCCAG
ATTCCTAAATGTATTACCACTCTGCCATTTCTTCGTATTCTTGACTTGATTGGTAACAAG
ATTTCGGGAGAGATTCCCGCCGATATCGGGAGATTGAAGCGTCTCACGGTTTTAAATGTC
GCCGACAACCAGTTGACGGGGAGAATTCCCGCTTCACTGACGGGTTTATCAAACTTGATG
CATTTAGATTTGAGAAACAATAAAATCTCGGGTCCGATCCCGAGCAGGGCCGGGGATCTG
AGTATGTTGAGCCGTGCTTTGTTGAGCGGGAACCTGATTAGCGGATCGATCCCGGCGTCG
TTATGTCGAATTTACCGTCTCGCTGATTTGGACCTCTCGATGAACAAACTATCGGGGTTG
ATTCCTCCTTGTCTCGGAAAAATGGCGGTTCTCGCCACATTGAATTTGGATTGCAACCTG
TTAATGGGTAAGATACCGGCGACCCTTTTAACTTCCGCCGTCGGTAACTTGAACCTGAGC
CGAAACGCTTTGGAAGGTAACATCCCGGATGTTTTCGGGCGGAGTTCTTATTTCACGGTG
ATCGATTTATCGCATAACAAGTTCAAAGGTCCGGTTCCGAGGAGTTTGTCGGCGGCGTCT
TACATCGGCCACCTTGATTTGAGTTACAACCACCTATGCGGGAGGATTCCGGCAGGAGCA
CCGTTCAACCATTTG
>EDWA@DN11470_c0_g1_i2
ATGGTCTTCAAGAACATAAGATTCTGTTCCGGAAACCATAATATACATGTACAAATATGT
TCATGGATTGAAGATGAGGCTACCACATTTGCATTTCCAGCTCAAGGGCTTGTAATTAGA
GTTGTCTTCTCCACTTTTTCTTGCATAAGCAACATCGGAGATCGATGTCGAGGAATGCTC
GTTTCCATCTCGAACCTGGGGATTTGTAGGCACTTGAATGGCTTCGCAGTGCCGACACGA
ACTGCATCTCCGCTCGCATCGCGGCGGCCTCGAACCTATCTGACCTCTCAGCAACATTGT
CTTCTCTTCATTTACCGTCTTGGAAAAGCTATCTGCAGATGTGGGATTCGGTTTACCTGC
AGAGAAAAGAAAACAAGTAGGAAATCAAAGAAAATTCACTTAAAAATCATGGGGAAAGTG
TGGAATAATAAATGA
>EDWA@DN11470_c0_g2_i1
ATGGTCATATTTTCCCAGAAATCTTGCTTTAATCTCCTTGTAGTTGTTGTTCTCGTGATT
TTAAGTTTAACCACAACAACCCTAGTGAGTTACAAAGCTGAAGGTAAACCAAATAGCTTT
TCCAAGGCAATAAACGAAGAGAAGACGACGGTGTTGAGAGGTCAGATCGGTTCGAGGCCG
CCGCGATGCGAGCGGAGATGCAGTTCGTGCGGGCACTGTGAAGCCATTCAAGTGCCGACG
AATCCGCAGGTCCGAACTGGAAACCAGCATTCTTCAACGTCCATCTCCGATGTTGCTTTT
GCCAGAAAAGGGGGAGACGGCAACTCTAATTACAAGCCGTTGAGCTGGAAATGCAAGTGT
GGCAACTTCATCTTCAACCCCTGA
>EDWA@DN11473_c0_g1_i2
AAAGGCTATGGTTTTGTGAGGTTCGGGGATGATACTGAGAGGTCAAATGCCATGACTGAA
ATGAATGGTGTATATTGTTCAAGCAGGCCTATGCGTATTGGTGCTGCAACTCCCAGGAAA
TCCTCTGGGTATCAGCAACAGTATTCTTCACAAGGTGGCTATGCATCAAATGGAGCTTCA
ACTCAATCTGATGGAGATTCTTCAAATACAACTATATTTGTTGGAGGGCTTGACCCTAAC
GTGACGGAGGAAGATCTCAGGCAACCTTTCTCCCAGTATGGTGAAATAGTATCTGTTAAA
ATACCTGTTGGAAAAGGATGTGGGTTTGTACAATTTGGCAGCAGGAACAATGCTGATGAG
GCATTGCAGAAGTTGAATGGTATGATAATTGGCAAGCAAACAGTGCGACTCTCTTGGGGT
CGCAATCCAGCAAATAAGCAGTTTAGAGCGGATTATGGTAACCAGTGGGGCGGAGCTTAT
TACGGAGGAGCTGCCTATGATGGTTATGGATATGCTTTGTCATCACCTCACAACCCGGGC
ATTTATGCGGCCGCATATGGGGCGTATCCATTCTATGGCAGTTATCAGCAACAAGTAAAC
TGA
>EDWA@DN11473_c0_g1_i4
AAAGGCTATGGTTTTGTGAGGTTCGGGGATGATACTGAGAGGTCAAATGCCATGACTGAA
ATGAATGGTGTATATTGTTCAAGCAGGCCTATGCGTATTGGTGCTGCAACTCCCAGGAAA
TCATCTGGGTATCAGCAACAGTTTTCTTCACAAGGTGGCTATGCATCAAATGGAGCTTCA
ACTCAATCTGATGGAGATTCTTCAAATACAACTATATTTGTTGGAGGGCTTGACCCTAAC
GTGACGGAGGAAGATCTCAGGCAACCTTTCTCTCAGTATGGTGAAATAGTCTCTGTTAAA
ATACCTGTTGGAAAAGGATGTGGGTTTGTACAATTTGCCAGCAGGAATAATGCTGAGGAG
GCATTGCAAAAGTTGAACGGGGTGGTAATTGGCAAGCAAACAGTGCGACTTTCCTGGGGT
CGCAATCCTGCAAATAAGCAGGTCTCTTGTTGTATCCATAGTCCCTTTTACTCTCCCTTA
AATCATTTATTAAAGCTGTTACTGGAAAGTCTGGTTTTTTTTTTCAGAAACAAACATACA
TTAGATATAATCTTCATGCTCATTACTTGA
>EDWA@DN11473_c0_g1_i5
AAAGGCTATGGTTTTGTGAGGTTCGGGGATGATACTGAGAGGTCAAATGCCATGACTGAA
ATGAATGGTGTATATTGTTCAAGCAGGCCTATGCGTATTGGTGCTGCAACTCCCAGGAAA
TCATCTGGGTATCAGCAACAGTTTTCTTCACAAGGTGGCTATGCATCAAATGGAGCTTCA
ACTCAATCTGATGGAGATTCTTCAAATACAACTATATTTGTTGGAGGGCTTGACCCTAAC
GTGACGGAGGAAGATCTCAGGCAACCTTTCTCCCAGTATGGTGAAATTGTCTCTGTTAAA
ATACCTGTTGGAAAAGGATGTGGGTTTGTACAATTCGCTAGCAGGAACAATGCTGAGGAG
GCATTGCAGAAGTTGAATGGAACTATAATCGGCAAGCAAACAGTGCGACTCTCTTGGGGT
CGCAATCCAGCAAATAAGCAGTTTAGAGCCGATTATGGTAGCCAGTGGGGTGGAGCTTAC
TACGGAGGAGCTGCGTATGATGGTTACGGATATGCTTTGCCATCTCCGCACAACCCGGGT
ATTTATGCTGCTGCATACGGAGCATATCCATTCTATGGAAGTTATCAGCAACAAGTAAAC
TGA
>EDWA@DN11475_c0_g1_i2
ATGCTAGAATCCGATACTCCCTCGAAAACGTTTCTCGGCGTTCGCTTCTGTCTTCACGGC
TTCGATTCCGTCAACGAGCATAAGGTTCGAGTAAAGCTCATTGACGGTGGCGGTGTTGGT
GTCGATCAGTATACCCAGAATTGCACTCATTTGATTGTTGATAAGATTGTCTACGATGAT
CCCGTATGTGTTGCTGCTCGAAATGATGGCAAAACAGTGGTCACTGGATTATGGGTTGAT
CATAGTTTTGATATTGGAATGCCAGTCGATGCTACTTCGATCATGTACAGACCTCTTAGG
GACTTAAATGGAATTCCTGGTGCTAAAAGTTTAATTGTATGCTTGACTGGATACCAGAGG
CAAGATCGAGATGACATTATGACATTGGTTAGCTTGATGGGTGCTCAATTTTCTAAACCT
CTGGTTGCGAGCAAAGTCACTCATCTAATATGCTATAAATTCGAAGGGGAGAAGTATGAG
CTTGCTAAGAAAATCAAGAAGATAAAGCTTATCAATCACCGCTGGTTGGAAGATTGTTTA
AGGGAATGGGAAATTCTTTCAGAAGCTAATTATAGCAAGAGTGGTTATGAGTTAGAGGTG
ATGGAAGCTGAAGCCAAAGATTCTGATGAAGAGGCTGAAGAAACTACAATGAAGCATTTT
GGACAACAGAGTTTGAATAGGAGCCCTCTTATTTTGCGAACTGGAATGCTCAGTTCCAGT
GAGTTGCCCTCAACAGTTGAAGTGTCAAATTCGACTATGCCCAGACATTCACCAAAAACA
AAGGAAGTTTTAGCGACTCCCGGGAAATCTCATCTAGGTGCAAGCTTCAGTAATGTTAAT
GATCCTGAGCTTTGTGCTTTTCAGGACTCTGGTCTTAGGAATGTTTCATCTATTAAGTCA
GCTCGGCCAGTCAACAGAAGCCCAAATTCTATAAATATGGATAACAACTTGGCATCTACC
TCTAAGATCCCATCATCATCCAACCAGATGTTTACTGCTTTAAGTTATTCAAGGAAAACA
CCAAGAACTGCTACACCTCCAAATTTATCTAGGGAAGTAACCGGCAACATTAGTGTCTCT
CCCCAAGGTATGAAAATCGAGAGTGTATCTGAAATTGCTTCCTCTAGAATGCAGCAACCG
GAGGAAAGAACCAGTTCTTGTCTTGACAGATCTCCATGGAAAGGAAGTGGTTTGTGCCAT
GGAGAAGACTCTGCTGGTATATTGCCTCAGAAAAGAGCGCTGGAACTTTCTGGTAGTAAC
TCTAAATCACAAAAGATGAGTCATAATGCAAAAGCTTCTGTTAAGGGCAGTGCAGAACAA
TGGGACCTGACATCCTTGGTGAGTGATAAGCCTCAGGTTAATGACAACTCAGTGAATCAG
AGTGGTTGTCTGAATGGTTTACATAGCTCATGTGCTGGAATTGCAACTGCCAAGTTGTCC
ACCAATCTTTTTTTCTCTGAAACTATGACTGCAGAAGACAGACGGAATAGTAGTGCTGTG
AAGTCGCCCAATATGTCCTTTAGTAGAGGGTCCACCTTGGCAGGCAAGCCAGATATGCAA
AATGAGAGTGGTTATGAGAAGTCACCCCAAATGTCCTTCAAGGGATTAAGAGAGTCCACC
TCAGCAAGCAGATCAAATATTGGAGATTACAACCTAGAACGAATACAA
>EDWA@DN11475_c0_g1_i5
ATGCTGGATTCCGATACTCCATCAAAAGCGTTTCTCGGCGTTCGTTTTTGTCTTTACGGC
TTCGATCCCGTCAACGAGCATAAGGTTGGAGTAAAGCTCATTGACGGTGGCGGTGTTGGT
GTCGATCAGTATACCCAGAATTGCACTCATTTGATTGTTGATAAGATTGTCTACGATGAT
CCCGTATGTGTTGCTGCTCGAAATGATGGCAAAACAGTGGTCACTGGATTATGGGTTGAT
CATAGTTTTGATATTGGAATGCCAGTCGATGCTACTTCGATCATGTACAGACCTCTTAGG
GACTTAAATGGAATTCCTGGTGCTAAAAGTTTAATTGTATGCTTGACTGGATACCAGAGG
CAAGATCGAGATGACATTATGACATTGGTTAGCTTGATGGGTGCTCAATTTTCTAAGCCT
CTGGTTGCAAGCAAAGTCACTCATCTTATATGCTATAAATTCGAAGGGGAGAAGTATGAG
CTTGCTAAGAAAATCAAGAAGATAAAGCTTATCAATCACCGCTGGTTGGAAGATTGTTTA
AGGGAATGGGAAATTCTTTCAGAAGCTAATTATAGCAAGAGTGGTTATGAGTTAGAGGTG
ATGGAAGCTGAAGCCAAAGATTCTGACGAAGAGGCTGAAGAAACTACATTGAAGCATTCT
GAACAACAGAGATTTAATAGGAGCCCTCATAATTTCAGAGCTGGAATGCTCAGTTCCCGT
GAATTGCTCTCAACTGTTGAAGGGTCAACATGGACTATTCCCAAACATTCACCTAATACC
AAGGAAGTTTTAGTGACGCCCAGAAAGTCTCATCCAGGCACAAGCGTCAATAATGTTTCA
TCTACTAAGCTAGCTCGACCAGGCGACATAAGCCCAAATTCTAAAATTATGGATAATTAC
TTGGCTTCTACCTCTAAGAGCCCCTCATCGAATCAGATGTTTAGTGCTATAAATTACTCA
AATAAATCACCAAGGAAACCAACAAGAACTTCTACACCTCCAAATTTATCTAGGGAGGAA
TCTGGAAACAATAGTGGCTCTCCTCAAGCTATGAAAATCAAGGATGTATCTGATGTTTCT
TCCTCTAAAATGCAGCAACCAGAGGAAAGAACTGGTTCTTGGCTTGATAGATCTCCATGG
AAAGAAAGTGATTTGTGCCATGGCAAGGACTCAGCTGGTATATTGCCTCAGAAAAGAGCT
TTGGAAGTTTCTGGTAGTAGCTCTAAATCACAAAATATGAGTAATGCAAAAGCTTCTGTT
AAGGGCAGTGCACTTGATACTGAACGATGGGAACCGAGATCCTTGGGTGATCATCCGCAG
ATTAATGAC
>EDWA@DN11477_c0_g1_i1
ATGGGAAGGTCTCCTTGTTGTGAGAAAGCTCATACCAACAAAGGTGCATGGACCAAGGAA
GAAGATGACCGTCTCATCGCTTATATTCGAGCCCACGGCGAAGGTTGTTGGCGTTCACTG
CCTAAAGCTGCTGGCCTTCTCCGTTGTGGCAAAAGTTGCAGGCTTCGTTGGATCAACTAC
TTGAGACCTGACCTTAAACGTGGCAATTTCTCTGAAGAAGAAGATGAGCTCATTATCAAG
CTGCACAGCCTTCTTGGTAACAAGTGGTCTCTTATAGCGGGGAGATTACCAGGAAGAACA
GATAATGAGATAAAGAATTACTGGAACACACATATAAGGAGGAAGTTATTGAACCGAGGA
ATCGATCCGGCGACTCACAGGCCGATCAGTGAGGCTTCTCAGGATGTAACAACAATATCT
TTCAGTGGAGCCAAAGAAGAGAAAGAGAAGATTAGTAACCCTAATGGATTCATCCACAAA
GAAGAAAAGGAAACCCCGGTTCAAGAAAGGTGTCCAGACTTGAATTTGGACCTCAGAATC
AGCCCTCCTTACCATCAAACCACTCAACCAGAGCCATTGAAAGCTGGAGGAAGAACTCTT
TGTTTCATTTGCAGCTTAGGGGTTAAAAACAGCAAAGACTGCACTTGCAGCGTCGGTAGT
GGCGCTGGTAGCAGCAGCAGTGGCTATGATTTCTTAGGGTTGAATTCTGGTTTATTGGAT
TATAGAAGTTTGGAAATGAAATAA
>EDWA@DN11477_c0_g1_i2
ATGGGGAGGTCTCCTTGTTGTGAGAAAGCTCATACCAACAAAGGTGCATGGACCAAGGAA
GAAGATGACCGTCTCATCGCTTATATTCGAGCCCACGGCGAAGGTTGTTGGCGTTCACTG
CCTAAAGCTGCTGGCCTTCTCCGTTGTGGCAAAAGTTGCAGGCTTCGTTGGATCAACTAC
TTGAGACCTGACCTTAAACGTGGCAATTTCTCTGAAGAAGAAGATGAGCTCATTATCAAG
CTGCACAGCCTTCTTGGTAACAAGTGGTCTCTTATAGCGGGGAGATTACCAGGAAGAACA
GATAATGAGATAAAGAATTACTGGAACACACATATAAGGAGGAAGCTATTGAATCGAGGG
ATTGATCCGGCGACTCACAGGCCGCTCAATGAGGCTTCTCAGGATGTGACAACCATATCT
TTCGGTGGAGCCAAAGAAGAGAAAGAGAAGCTTTGCAACCCTAATGGATTCATCGACAAA
GAAGAAAAGAAAATCCAAGTTCAACAAAGGTCCCTGGACTTGAATTTGGACCTCAGAATT
AGCCCTCCTTACCATCAAACCACTCAACCAGAGCCAATGAAAAGCGGAGGCACAACTCTT
TGTTTTATTTGCAACTTGGGGATTAAAAACAGCAAAGACTGCACTTGCAGCGTCGGTAGT
GGCGCTGGTAGCAGCAGCAGTGGCTATGATTTCTTAGGCTTGAATTCTGGTTTATTGGAC
TATAGAAGCTTGGAGATGAAATAA
>EDWA@DN11477_c0_g2_i1
ATAAAGAACTACTGGAACACACACGTTAGAAGAAAGCTATTTAGTCGGGGGATCGATCCC
TCGACTCACAGGCCGCTCAACGAGACTGCAGCGGCTCGGGATGTTAACACGGTATCTTCC
TACAGTGGTAAAGATGCCGAAAAAGATGAGAAAATGAAGACAATCCCAGTCGAAGAAAGG
TGCCCAGACTTGAATCTGGACCTCAAAATTAGTCCCCCGGCAGAGCCATCGATGAAAACC
GGAGGGAAGACTGCAGTTTGCTTTGTATGCACTTCGGAAGTGAATAACGGAAAAGACTGC
ACTTGCTGCAACTTTGCTGCTGCTGCTCATGGTAGCTCTAGCAGCAAAGGCAACAGTAAT
GGTTATGAGTTCTTAGAGTTGAAATCTAGGGTTTTGGATTGT
>EDWA@DN11478_c0_g1_i2
ATGCATTCTTTGGAAGAGTTGATGATGTCTTGTAATCCACTAGGTGGGGATATCATGAGC
CTGGATTGGCAAATTTTGCAAAATCTGGTCGTTTTGGACCTCACCAACACAGGGTTGATA
GGTGAAATTCCTGAATCACTATCCGGATTAAAGAGACTGAGGTATCTGGGTCTTGGTAAC
AACAATCTCACAGGCAATCCCCCACCAAAGCTTGCATCTTTGCCTGATCTTAATGCACTT
TATGTAAATGGCAACAATCTCACAGGAGTGCTCCAATTCTCTCAAGCCTTTTATGGGAAA
ATGGGAAAGCGTTTTGGGGCTTGGAGTAACCCGAATCTGTGCTATCCGGTTGGGTCAATG
ACAACAACTAAAGCTCCATATGGAGTAAAACCATGCCAAGGAGGTGTCACTTTGCTCCAG
CCAAATTCCACGGCCAAGTTGGGGGATGGAAACTTGAATTCCCATTTCGTAGCTTCATCG
GGAATCCCAAGCTATGGAATCCATGGGGTTGGGCAGTTAATAACAGTACTACTACTATTG
AGTCTTTTCCTGTAG
>EDWA@DN11478_c0_g1_i3
ATGATTATCAGTGGCAATCATTTTGTTTTGGCGGTTTGCATTTTATGCTTGGGTGTTTGG
TGCTGTGGCCAAGCAGACAATACTGAAGCATCAGCATCAGCATCAGCAGCAGCTCCCATG
GAGAAGGCTGAGCAAGCTGCTTTGTACTCTGCCATACAAGGGTTTGTAGGTAATTGGTGG
AATGGCTCGGATCTCTATCCGGATCCTTGTGGTTGGACTCCTATACAGGGGGTCTCCTGT
GATATCATAGGTGGCCTATGGTATATCACAGCTTTAAGCATTGGTCCTGTTCATGACAAC
TCTCTTGCTTGTGACACAAATGTGGAGTTTAGGCCACAACTCTTCCAGCTTAAGCACTTG
AAATCTCTCAGCTTTTTCAGTTGTTTCATATCTTCTTCTAGGAGACATCAATTTACCATC
CCCGGAGATAACTGGGAAAAACTTGCTGGAAATTTGGTGTCATTAGAGTTTCGGTCCAAT
CCTGGTCTCATAGGCCAAATTCCTACAAGCTTCGGTTACCTGAAAAAGCTCCAATCTTTG
GTTTTACTAGAGAATGGTTTAACAGGAGAAATACCAACCAGTATTGGCAACTTAACTAAC
TTGAATCGACTAGTCCTAGCTGGAAACAGGTTTACTGGTAAAATCCCAGATAGTTTTGGA
ATGTTAAAGGAGCTGTTAATCTTGGATTTAAGTAGAAATTCACTCTCTGGCCATTTACCT
CTAGGTGTTGGTGGTCTGACATCGTTATTGAAGCTTGATTTGAGTAACAACAGGTTGAAG
GGGAAGCTGTTTGCAGACGTTGCATGTCTGAAGAACTTGACCCTATTGGACTTGAGACGC
AACAAGTTTTCAGGCGGATTGAGCCAGCATGTTCTGGACATGTTTTCTTTGGAGGAGTTG
ATGTTGTCTAGCAACCCTCTAGGTGGGGATATTATGAGCCTGGATTGGCAAAGTCTACAA
AATCTTGTGGTTTTGGATCTCACAAGCACAGGCTTGATAGGTGAAATTCCAGAATCACTA
TCTGAATTGAAGAGACTGAGGTATCTGAGCCTTGGCAACAACAACCTCACAGGCAATCTC
CCACCAAAGCTTGCATCTCTGCCTGATCTTAATGCACTTTATCTAAACGGGAACAATCTG
ACAGGAGTGCTCCAATTCTCTCAGGTCTTTTATGGGAAAATGGGAAAGCGTTTTGGGGCC
TGGAACAACCCAAATCTCTGCTATCCAGTTGGGTCAATGACGACAACTAATGCTCCTTAT
GGAGTAAAACCATGCCAACGAGGTGTCACTTTGCTCGAGCCAAATTCCACGGCCAAGTTG
GGGGATGATGGGAACTTGAAAAACAACACCAATTCCCATTTCATTGCTTCATCGGGATTC
CCAAGCTATGGCACTCATAGGCCACGGCAGTTAATCTTGGTAGATATATTCATAACAGTA
CTACTATTATTGCATCTTTTCCTATAG
>EDWA@DN1147_c0_g1_i3
ATGCATGGTCTTCAAGGTAGAGTGTCTGTTAGCCCATGCTCACACATTGGGGGGCATAAG
TATGCTGGAAATGTTATCATATTTGGATCAAATATCAATGGAGAAGTCACAGGACACTGG
TATGGGTATGTTACTCCTGATGATGTACCTACACTGCTAGAGTGGCATATTGGGAAGGGA
GAAATTATAGACACGTTATGGAGGGGTCAAATGGGCTTATCCGAAGAAGAACAGAAGAAA
TTTCAAGAGCTAAGACGCCTAGCAAACGGTGAGACTACTATAGAAGGAAGCAGTAAAGAG
GAAACACAAAGACAAATGGATGAGATGAACACAATTTCCTGTCGATCTCAAGATGAGTTT
GTAAGCTGTTGCCAAGGAAATGACAGTGCTTGTTGCCACAACCCTGCACTACCTCTTAAG
TTGAATATTGTGGACACTAACGAGGGGACCATAAAGTTGACACCCGAAAAGAAAAAAGGT
GGAAAGAAACTTATTTCGATGATCAATAGTGGAAAACGTGCTGGTGTTCGCAAGGTTTGT
GCCAAGCCAACTTGGTTTGAAAGCTGGGAGCATGAAGATACATACGCTGCTCTTGCTGTT
GTTTGTGCTGCTGCATCAATCGCTGTTGCTTATAGCTGCTATAAACAGCTAAGTTAG
>EDWA@DN1147_c0_g1_i4
GGGAGTTACTCAAACGAGGGTCTTCTAGCTGCTGAAACAGCTAGTCCCAGTAACAGTGAT
GCCGAGTTTGGTTTCTCGAGGCCTGACTTCAGACAACAAAGTCCAATCTCCGGCACTGTC
CAGTTCTATGAACGCCATATCTTCCTTTGCTACAAAAGCCCATCAGTTTGGCCTCCAAGG
ATTGAGGCTGCTGAGTTTGATCGGTTGCCTAGGTTGTTGTCTGCTGCTGTTTTAGCCAGA
AAGACTGACATGGTAAAAGAGACCCGCTTGACAATATGTAAGGGGCATGATGGAACTGAG
ACATCAAATGGAGATGTATTAATATTTCCAGACATGATTAGATACAGGAGATTGACCCAT
TTCGATGTTGACACATTTGTTGAAGAAGTGCTCGTCAAGAATGGTGAGTGGCTGCCTGGA
ACTCCTGAAAAACTACAAGGGTCATTTGTTTTCGTTTGTTCTCATGGATCCCGAGATCGC
CGTTGTGGAGTTTGTGGACCTCCACTGGTTAGCAGATTCAAAGAAGAGATAGTTATGCAT
GGTCTTCAAGGTAGAGTGTCTGTTAGCCCATGCTCACACATTGGGGGGCATAAGTATGCT
GGAAATGTTATCATATTTGGATCAAATATCAATGGAGAAGTCACAGGACACTGGTATGGG
TATGTTACTCCTGATGATGTACCTACACTGCTAGAGTGGCATATTGGGAAGGGAGAAATT
ATAGACACGTTATGGAGGGGTCAAATGGGCTTATCCGAAGAAGAACAGAAGAAATTTCAA
GAACTAAGGCGCCTAGCTAACGGTGAGATTACTGTAGAAGGAAGCACTAAAGAAGCAATA
CAAAGACAAATGGATGAGATGAACACAATTGCCTGTCAATCTCAAGATGAACTTGTAAGC
TGTTGCCAAGGAAACGGCATTGCTTGTTGCCACGACCCTCAAAAGTTGGATATTGTGGAC
ACTGATGAAGGGGCCGTGAAGTTGACACCCGAAAAGAAAAAAGGTGGAAAGAAACTTATT
TCGATGATCAATAGTGGAAAACGTGCTGGTGTTCGCAAGGTTTGTGCCAAGCCAACTTGG
TTCGAGAGCTGGGAGCGTGAAGATACATATGCGGCTCTTGCTGTTGTTTGTGCCGCTGCA
TCAATAGCCGTTGCTTATAGCTGCTATAAACAGCCTAGTTAG
>EDWA@DN1147_c0_g1_i5
ATGCATGGTCTTCAAGGTAGAGTGTCTGTTAGCCCATGCTCGCACATTGGAGGGCATAAG
TATGCAGGAAATGTAATCATATTCGGATCAAACATCAATGGAGAAGTCACGGGACACTGG
TATGGGTATGTTACTCCTGATGATGTACCTACACTGCTAGAGTGGCATATTGGGAAAGGA
GAAATTATTGACGCGTTGTGGAGGGGTCAGATGGGTTTATCCGAAGAAGAACAGAAGAAA
TTTCAAGAACTAAGGCGCCTAGCTAACGGTGAGATTACTGTAGAAGGAAGCACTAAAGAA
GCAATACAAAGACAAATGGATGAGATGAACACAATTGCCTGTCAATCTCAAGATGAACTT
GTAAGCTGTTGCCAAGGAAACGGCATTGCTTGTTGCCACGACCCTCAAAAGTTGGATATT
GTGGACACTGATGAAGGGGCCGTGAAGTTGACACCCGAAAAGAAAAAAGGTGGAAAGAAA
CTTATTTCGATGATCAATAGTGGAAAACGTGCTGGTGTTCGCAAGGTTTGTGCCAAGCCA
ACTTGGTTCGAGAGCTGGGAGCGTGAAGATACATATGCGGCTCTTGCTGTTGTTTGTGCC
GCTGCATCAATAGCCGTTGCTTATAGCTGCTATAAACAGCCTAGTTAG
>EDWA@DN11480_c0_g1_i1
AGAAAACACATTGAGAGGGCATCTCATGATCTGAAAGCTGTTATAACCACATACGAGGGA
AAACACAATCATGATGTACCTACTGCAAGGACCAATACTCATGATACAGCTGGACCCGTA
AATGCGCCATCAAGGATTAGATCAGAAGAAAATGATGCCATTAGCCTTGATCTTGGTGTC
GGGATTAGTCCTGCTCACGATTTGAACGAGCATCAGAGATTGCATTCTGAACTCATCCAA
AACCACCTTCAGACTGGTGGTTCTAGTTTCAAGCCAGTTCAAGCAACACCAATAACATCA
TACTATGGTGGTGTCATGAATCAGTATGGATCTAGAGAAACACCAAGCGAAGGTCACCGT
GTTGAACTTACTCCCCTAAATCATTCTTATGCGTATGCACAGACCGTGGGAAGAATACTA
ACAGGTCCGTAA
>EDWA@DN11481_c0_g1_i4
ATGGAGGACTTGTTGGTCACTGATAATAGTGGCCTTACACCTGCACAGCTTGCATCTGAT
AAAAATCACAGACAAGTTGCTTTTTTCCTTGGAAATGCTAGAAGGCTGCTTGAAAACAGA
TGTGATGGGAACAGCCGTATGGGACGATTTACAAGAGTAAGACTTGCACCACTTCTTTGG
TGCGTTATCTTGCTACTACTGGCGACCTATATTCACGCTGTCATAATGGATTCCAATCTG
CCAAAGTTGACAGCTGGTTTTAGCCTTTTGGCATGGGTTGGTGTTATCCTTGCATCTACT
GGTTTGGTTATGTTTTATAGGTGTAGCAGCAAGGATCCTGGTTACCTCAAGATGAATGTC
CATGATCCTCAGACTATGAAAGATGATGAACCC
>EDWA@DN11482_c0_g1_i1
CCCTTCTTTGTGGCTGACCTCAATGCAGCTTCCAAGATAACCTCGGTAGATTCGGCATCC
GTTGCCTTCGCTGAGCCTTCTGCCAGTATGGGAACTAAGCCCCTATATATCAGACTGTGC
CTTGCCGGGCTTTCGTCGCTGCAGGTCCAATCAAATGAATCAGTTGTCAAAACAGGGACG
ACCACGGATAGGATAGGAACAGCTGGTCTGTACTTGGCAACCAGCTTGGCTGTCGTTCCA
CCACGGGTTAAAACAACGATGAGTTTAGCTCTGGCCTTGTTAGCTGTTCGTACAGCTGAG
GATGCAAGACTTTCCAATGGACTCATTGGAAGTGGTGTTGATCGGATCATTTCTTTAAAG
ACTGCTCCGTAG
>EDWA@DN11483_c0_g1_i11
ATGAAGATAAAGAAGCCTCCTCACATCCTGGTTATCCATTTGAAACGGTTCAAGTACATT
GAGCAGCTTGGCCGGTACAAGAAGCTCTCCTACCGCGTTGTGTTCCCGCTTGAGCTGAAG
CTGAGCAATACTGTTGAAGATGCAGATTCCGAGTATTCTCTATTCGCTGTAGTAGTTCAC
GTGGGAAGTGGACCCAACCATGGGCACTATGTTAGCCTGGTGAAAAGCCATAACCATTGG
TTATTTTTTGACGACGAAAATGTGGAGATGATTGATGAGTCTGCAGTTCAGACATTTTTC
GGGTCAGCCCAGGAGTACTCGAGCAACACAGATCACGGGTATATCTTATTTTACGAAAGC
CTTGGTGCAAACAACAAGAGCTGA
>EDWA@DN11484_c0_g1_i1
ATGATCACGTTAATAGACTTCTACCATGTGATGACGGCCATGGTGCCGCTTTACGTGGCC
ATGATTTTAGCTTACGGTTCAGTGAAATGGTGGAAGATCTTCTCCCCCGGTCAGTGTTCC
GGGATCAATCGTTTCGTTGCGCTATTTGCCGTCCCTCTCCTCTCTTTCCACTTCATCGCC
GAAAACGACCCTTATGCTATGAACTTCCGTTTCATAGCCGCTGACACCCTGCAAAAGCTC
ATAGTTCTTGCGATTCTGGCGGTTTGGTGCAAGGTGAGCAAAAGGGGTTGCTTGGAATGG
ACCATCACCCTCTTTTCACTTTCCACGCTGCCAAACACTTTGGTTATGGGCATCCCTTTG
CTTAAAGGAATGTATGGGGAGTTCTCCGGAAGCTTGATGGTGCAAATCGTTGTTCTTCAG
TGCATTATTTGGTACACTTTGATGCTTTTCATGTTTGAATATCGAGGTGCCAGAATGTTG
ATATCGGAGCAATTCCCCGACACGGCTGGAACTATTGTTTCAATCCATGTCGACTCGGAT
ATCATGTCG
>EDWA@DN11485_c0_g1_i1
ATGGGAAACAATATGCAAATTGATAATGAACCGGGGACTGCTGGAGAATATCAGACTGTC
ACATCTTTTGCTAATTCGTCAAAACCTATCCAACAACACTTTGACCAACATCAGCGACCC
CTGATGCAAGGTGATGGATATGGAATCAATGCCGATTCTTCTGGGTCTGGAAACTTGTAT
GGTGCTGTAACATCTGGTGGATCAGGGATGAACTCCCACAATTTGAATCCAGCTAATTTG
CAATCTATGTCCAGAACAAATTCTTTTATAAGTAATCCGTCAAATTTACATGGTGTGCAA
TCAGCTGCCCACATGAAGCCCCATTCTATGGATCAGTTTGAGAAGACTAATTTTCAACCT
CCAGTTTCTTCAAGAGATGGTATCCTTCAGGCTAATCAACAGAAACAATTTCAGCAGCAG
CTTCATCAGTTCCAGCAACAGCAACACCTTCAGAAGCAGCAAATTCAGCAGCATCAGAAT
TTGCTGAGCAATAGTGGTTATAGCCAATCTCATATGGCTGTGAAAAGTGAACCTGGAGTG
GAATGCCATAATGAGGTTCTACATCAACAAGCTTGTGAACCATTTACACATTCTGAATTG
CAGAACGGGCTCCAGAAGAACCATGATAAAGAGCTCTCTAGTCAGCAGCATATGCTTTCG
TCAATCCCTCAAAATTCTCCGCTAATGCAACAGATGTTGCATCAAAATCAATTGATTCCC
GAGTCTCATAACGATTATAAGCTTTCAGCTGAAGCACCACCAGAGTCAGTAACGCAGAGC
CAGTGGCACCCTCACTCACAAGATCAGGCTCAAATGGCGGGGAACATGTCACAAGAGCAG
AATGTTCAAGACACTATCCGCCAGAGAGTATCTGGGCAGGATGAAGCTCAACATAACAAT
TTATCTGCAGATGGATCTTCTATCAGTCTTGTTGTTCCTAAAAGCTCATCTGATCCTTCA
ACTTCGAGGGGTACCATCACTAGATCTGGAAATGGCAGCCATGATCGGCAGTTTAGAAAT
CAAGTGAGGTGGCTTTTGTTTCTGCGTCACGCTCGTAGATGTAAAGCCCCTGAGGGTAAG
TGTGATGGCTATTGCTTTACTGTGCGAGAGTTGTTGAGACATATGGATATATGTGAATCA
TCCAAGTGCTCATATCCTCGTTGCCATCACTCCAAGATATTGATTCGTCATCACAAGACC
TGTGAAAATCCATCATGCCCTGTTTGTGTTCCTGTTACCAATTATGTACAGGCTCAAAAG
GCACGTTCCTGTCTAAACTCCTCTTCTGTTTTGCCGTCTTCGGATAGTGGATCTACTGAA
AACCATGGTGCTGTAAGTATTTCAGCTAGAATGAATTCTACAACTGCATCGATTGATACT
TCTGTAGACATACAGCCTTCACTAAAACGAATGAAAATAGAACAGCCTTTTCAGTCTGTT
ACTGCTGAAAGTGATGGTCCGGTAGTA
>EDWA@DN11485_c0_g2_i1
CAAATGGGTAGTGGCATCAGGTCTGGCTTGCAGCAGAAAACTTTTGGGTTTTCAAATGGG
TCCCTAAACGGTGCCTCGGGGATGATGAGCAACAATATGCTAAATGTTAATGAACCGGGA
ACATCTGGGGGATATCAGACTACCCATCGTTTTGCTAATTCACCCAAACCTTTGCAGCAA
CACTTTGATCAACATCAGCGACCCCTGATGCAAGGTGATGGATATGGATTGAACAATGCT
GATTCTTTTGGGTCTGGGAATTTGTATGGCTCTGCAACATCTGTAGGATCTATGACAAAC
ACGCAGAACTCAGATCCTGTTAATTTGCAGTCTATGTCAAGAACAAATTCTTCTCTGATA
AGTAATCCGTCGAATTTACATGGTGTGCAATTGGCTGCCCATATGAACCCCCAGTCCATG
GATCAGTTTGAAAAGATGAATTTTCAACCTCCAGTTTCTTTGAGAGACAATATCCTTCAA
GCTAATCATCTGCCACAGTTTCAGCAACAGCCTCTTCAGTTCCAACAACAGCAGTTTCAG
CAACAGCAATCCCACCCTCAGCAAAATCTGCAGCATCAAAATTTGCCGAGTAATAGTGGT
TATAGTCAGTCCCAGATGGTATCTGATATAGGTAGTCAAGTGAAGCATGAACCTGGAGTG
GAACACCGTGATGAGGTTCTACATCAACAAGCCCCTGAACATTATCACCTTCCTGAATTG
CAGAGTCAATTCCAGGGGAACCATGCTGAAGAGATCTCTAGTCAGCAGGATTTGCATTCA
TCGCTACCACAAAATTCTCAACAAATGCAAAAGATTTTGCACCAACAGCAATTGGTTCCC
GAATCCCAAAACGATTATAAACTTTCAGCTGGTGCACCACCGGAATCAGCTATGCAGACC
CAATGGCACCCTCACTCACAAGAGCAGGCTCAGATCCCGGTGAACATGTCATTAGGGCAG
CATGTCCAAGAGGATTTCCAGCAGAGAATATCGGGACGGGATGAAGCTCAATGTAACAAT
TTATCTGTGGATGCATCTACTATCAGTCCATTGGTTGTTCCTAAAAGCTCATTGGATCTT
TCAAATTCGAAGGGTGCTATCTCCAAATTTGGAAATGGGAGCCATGATAGGCAATTCCGA
AATCAGGTGAGGTGGCTTTTGTTACTTCGCCATGCTCGTAGATGTAATGCTTCTGAGGGT
AAGTGTGATGGCCATTGCTTTACTGTACGAAACTTGTTGTCTCATATGGATCTGTGTGTA
TCCTCTCAATGTTCATATCCTCGTTGTCATCACTCCAAGATACTGATTCGTCATCACAAG
ACTTGTAGATATCCAACATGCCCCGTTTGTGTTCCTGTTAACAATTATGTACAGGCTCAG
AAGGCACGTGCCTCTCTAAACTCTACTTCTGTTTTTCCTTCTTCGGATGGTATATCTACT
AAAACATATAATGCCGGTGACATTTCAAGTAGAACGACTACTACATCTGCAGCAATTGAT
GCTTCTGTAGACATACAGCCTTCACTAAAACGCATGAAGAGAGAGCAATTTTCACATTCT
GTTATTACTAAAAGTGAAGGTCCTTTGGTATCAAGTTCTGTCGTTGTTGAAACTCACATA
TCTCAGGATATCCACCGCCAAGATCACAGACATGTTGACAGGCTTATGCCAGTTAAATCT
GAGCCTATGGAAGTGAAGACGGAAGTCCCTAAGATTTCTGCTAAGCGTAGTCCTGTTATT
ATGGAGATGAAGGATGTTTTAGAAGACATTAGCAAGCAGAAGACTCACTGTGAGCCTATT
ACATGTGATGAATTTGATGGTCTTCATAAGCAAGAAAATGCTAAGCTTGAGAAGGATCCT
GACTCAGTTAAACTAGAAAATGTTACACAGTCTTCTGAAGGTGCAGCTGGAACGAAGTCT
GGGAAACCAAGTATAAAGGGGGTGTCACTGACTGAACTTTTCACCCCCAAGCAAGTTCGG
GAGCATATTACAGGTCTCAGACAATGGGTTGGCCAGAGTAAGGCAAAGGCTGAAAAGCAT
CAA
>EDWA@DN11486_c0_g1_i11
CAGAATGCAGCAGACGAGCTTTACCTTCTCTTTGAACGTTTCTGTGACCATTTCCATGCA
ACATCAATAAAATCGATGTATATGAATTTCATATCTTCTCACTCAAATAATATTCATGCT
CTTGAACAACTAAAGTGCATGAAGAATAAAGCCACCAGTGCCTCGCAGTTTGTAAAGAAG
ATGCTATCCTCGTTACCTTTAAATTGTCAATCAATGAGTCCTTCTCCCTACTTCGATCAG
TCTCTCTTCCGCTTCGATGAGAAGCTAATCTCTGCAACTGACCGACCCAGACAGTCGACG
GATCAACCCATCAGGTTCATTTCTAGGAGGCAACCTAACATTCACAACTTTAAGATTAAG
ACAGGCCCAGAATTTGGCAGCGCGGATGGTCGGAGCAAAAGGTATTCACATTTCCTGTTC
CATCCTTTTTTGCCTTTGGCTCTCTCCTTCATCCAGCCATCTTTGTTCTTGCCGCCGTCG
GCCGTGAATATTCACTTCCGGAGATAA
>EDWA@DN11486_c0_g1_i8
ATGATCCACAAAAAAAAGAATTTTGATTCGAGGGTGACGTTTAAAACCAACAATGTCGCT
TCCCGTATTTTCGAGCGCCAAATTCGCACCCCAGCACCCGGAACCAGTGTTCATTGCGCT
AGAAGATTTTACGAGAATTTCGTTCCTGGTTTCACGTTATACGATGTGGAATGCCCCGAC
CATTCGTTTTTTAAGTTCACGGATGATGGTCAGTACTTTGTGAGTTTCAGTAGGAACCGT
CAAGATTTGATTGTTTATAGGCCGACCTGGCTTTCGTTCTCGTGCAAAGAAGAGGATTGT
GATAATACCCATGAACTCCCTCCCCATGCTAAGAGGTTTGAGAGTTTCTTCACGCAGTTG
TACGTTCAATCACTTGCTTCCTGCAACGAGCTTATATGTAAAGACTTCTTTATCTACATG
GAGAGTAACCAATTTGGAATTTTTGCTACTTCCACCGCTCAAATTCAAGATGCTCGTGCC
TCGGATGGAGCAATCCTTGGGGTCCCATCGTTTGAAAAAATCACTATTCACCTATTGAGG
TTGCAAGATGGGGTTATACTAGATGAAAAGGTATTTCACAACGATTGTGTCAATTTTACC
CATAATATGGGTGCCTTCTTGTATGATGATTTGCTCGCGGTCGTTTCACTTCGTTATCAA
ACAATACACATTATTCAAATCAGGGATTCGGGGAACCTTGTTGATGTGCGAGCTATTGGT
GCATATTGTCGGGAAGATGATGAGCTTTATATAAATTCTAGTTCTCAGTTGTCAGGCAAT
CGTGGAGACCTTGTAGATAATGGTATAAATCATGATCAGCCTAATTCAAACAATTCTTTT
TTGAGTGGTATCAAACAACGCTTACTTTCATTCATATTCCGAGAAATATGGAGTGAACAA
ACAGATCAAACGCAGAGGGTCCAATGCCTGAAGAAGAAGTTCTATTTCCATTTCCAGGAC
TATGTTGATTTGGTGATCTTGAAGGTGCAATTCTTGGACCGGCATCATCTGCTTATCAAG
TTTGGCAGTGTTGATGTGGGGGGATCACGAAACACTGATCAACTTCCTGCATTCTTTGCT
GTATATAATATGGAGACAACTGAAATTGTTGCATTCTATCAGAATGCAGCAGACGAGCTT
TACCTTCTCTTTGAACGTTTCTGTGACCATTTCCATGCAACATCAATAAAATCGATGTAT
ATGAATTTCATATCTTCTCACTCAAATAATATTCATGCTCTTGAACAACTAAAGTCCATG
AAGAATAAAGCCGCCAGTGCCTCGCAGTTTGTTAAGAAGATGCTATCCTCATTGCCTTTA
AACTGTCAATCAATGAGTCCTTCTCCCTACTTCGATCAGTCTCTCTTCCGCTTCGATGAG
AAGCTTATCTCTGCAACTGACCGGCCCAGACAGTCAACAGATCATCCCATCAGGTTCATT
TCTAGGAGGCAACCAAACATTCACAAGTTTAAGATCAAGACAGGCCCAGAATTCGGTAGT
GCGGATGGTCGGAGCAAAAGGTATTCACATTTCCTGTTCCATCCTTTTTGCCTTTGGCTC
TCTCCTTCATCCAGCCATCTTTGTTCTTGCCGCCGTCGGCCGTGA
>EDWA@DN11487_c0_g1_i1
ATGTCAATATACGAGGTACTTTATTTCTATGAGGATGCTTGTTTTCTTTGGGCTTTTGGT
TTTTATGTATTGTTTATTTTGATAACATTGTACTTGTCTCATCAGGGTGGGGATAGCGGC
ACCAAGAGGGAAAAAGTTGATCAAGAATCAGAACTCAATCTACGTGGGGAATCAAATTCT
TTTGAGACGAGTAGCTCTGGTCTAGAGCAGAATATGGATTCTACTTCATCAGAATCTGTA
GCAGGCTCGTCCAATGTAGCTTCTGTTAATGTAACAACGAAATCGGGCCTCAATCGACTA
CCTAACGAAATGCATCAAATGAGAATTAGAGATGAGAACACTAGTGGCAACGATGATAAG
TATGTTGGGGCTAATGTTATTAAAGGAAATGGAACAGAGGCAGGTCAAATAATTACAACT
GTCGTTGTTGGTCGAAGTGGGCTCCCAAAACAGAAAATCTCATATATGGCCGAGCGTGTG
GTTGGAACTGGTTCATTTGGTGTTGTCTTTCAGGCTAAGTGTTTGGAGAGAGGTGAATCT
GTTGCTATAAAGAAGGTTCTGCAGGATAAAAGATACAAGAATAGGGAACTCCAGATCATG
CATTTA
>EDWA@DN11487_c1_g1_i1
ATGGATGTGATGCGTCGTCTGAAGAGCATTACTTCGTCTCGGTCTTCTGTTTCTTCTGAT
CACGGTGAGGATAGCGGCACCAAGAGGGCAAAAGTTGATCAAGAATCAGAATTTAATCAA
CCTAAGGGATCAGATTCATTTGAGAATAGTAGCTCTGGTCTAGACCAGCATATGGCTTCA
ACTTCATCGGAATCTGTAGCAAGCTCATCCAATGCAGCTCCTGTCAATGTAACAGAGAAA
TCGGGTTTCCATCGGCAGACTAGTGGCCATGATGATAAGGATGTTGGGGCTAATGTTATC
AATGGAAATGGAACAGAAACAGGTCAAATAATTACAACTGTTGTTGGTGGTCGAAATGGA
CACCCAAAACAGACTATCTCGTATATGGCCGACCGTGTGGTTGGAACTGGTTCA
>EDWA@DN11488_c0_g1_i4
ACCAGGCATGAAGATGAGAGTATGGATAGCTTGAGTCATGAAGAGAAACTAAGTTCCTTC
ATGAAGGGCAAGTCAATGAAACGTAGGATGAATGGAAATGATGCCTTCAGTAGAAATGCA
AAAGGTCAAAGTTATCTCCATGCACATGATAGCTATGAAAAACCATCCTCTATACCCAAT
TCTCATCGTGCTCATGGAAGAAAAAGTAGAAAACTTGGCAGATGCACTTTGTTGGTTCGT
GGTTCTAATGTGGGTCCGAGTTCAGAGGGTGATGACTTTGTTCCATATTATGGGAAAAGA
ACACTGCTTGCTTGGCTGATTGATACTGAGGCTGTGCAGTTGAGCCAAAAGGTGCAGTAT
ATGAACCGTAGGCAAACAAAAGTGATGCTAAAGGGCTGGATCACAAGGGATGGAATCCAC
TGTGGCTGTTGCAGTAAAATCCTTACAATTTCAAAATTTGAGATTCATGCTGGAAGCAAA
TTGCGCCAGCCATTTCAGAATATATATTTGGATACTGGTGTTTCTCTCCTTCAGTGCCAA
ATCGATGCATGGAACAGACAAGTGGAGTCTGAGCAGATTGGTTTTCATTCTGTAGATGTA
AATGGTGATGACCCCAATGATGATGCTTGTGGCATTTGTGGAGATGGTGGGGATCTGATA
TGTTGTGACAGTTGTCCCTCAACATTCCATCAGAGCTGCCTCAATATAGAGGTACTGCTG
CATAACTTTTGCACCTGCTATAAAATGTTTTGCATTTATAAATGGTGGTCAGTTTCTCTT
GTTTGGTTTTTCTTCTTCCCTATAAGTTTATCCTCCTTACAGCAACACTTTTTTTGA
>EDWA@DN1148_c0_g1_i2
GATAACTCGGATAGAGCTTTCTACAAGGAGTTGGCTAAAGTAATTGAAGCATCAGATGTC
ATATTGGAAGTCCTTGATGCGAGAGATCCCCTTGGTACCCGGTGTGTTGATATGGAAAAG
ATGGTGATGAAATCGGGCCCTGATAAGCACCTAGTCTTGCTTTTGAATAAGATTGATCTT
GTTCCTCGAGAAGCTGTTGAAAAGTGGCTTAAATATCTTAGGGAAGAGTTACCGGCTGTT
GCCTTTAAGTGCAGCACTCAAGAGCAGCGATCAAACTTAGGGTGGAAATCTTCTTCAAAG
GCAGCAAAGCCTAGCAATATTTTGCAAACTAGTGATTGTCTTGGAGCAGAAACTCTCCTT
AAATTACTAAAAAATTACTCAAGAAGTCACGAGATAAAGAAGTCCATTACTGTCGGTGTT
ATTGGCCTGCCTAATGTTGGCAAGAGTAGCCTAATTAACAGCTTGAAAAGATGCCATGTG
GTCAATGTTGGTTCTACTCCAGGGTTGACAAGATCAATGCAAGAAGTTCAATTGGATAAG
AATGTAAAATTATTGGATTGTCCTGGTGTTGTTATGCTTCGATCTGAAGGCAATGATTCA
TCAATAGCTCTTCGAAACTGCAAAAGAATTGAGAAGCTGGATGATCCAGTTGGTCCAGTG
AAAGAGATTCTCAAGCTCTGTCCAGAAAGACTTTTGGTAACAATATACAAGATTCCAGGT
TTTCAATCAGTAGATGAATTCCTTCAGAATGTTGCCACTGTAAGGGGTAAGCTAAAAAAG
GGTGGTATTGTGGATGTTGAAGCTGCAGCAAGGATCATTTTGCATGATTGGAATGAAGGT
AAAATTCCATATTACACCATGCCTCCGGTTAGAAATCAAGAAGAACCTTCAGAGGCGAGG
ATTGTTACAGAACTTGGGAAGGAGTTCAACGTTGATGAGGTTTATAACACGGAATCTTCA
TTCATCGGAAGTCTCAAGTCAACCGATGATTTCCATTCCAATGAAGTTCCTTCTATTCAC
CCTCTCAAGTTTGGTGAGACTATGCTAGAGGATAATGGCCCATCCTTGCCATCAACTGAA
GGTAATGAAAAGCAAGAAGAAACATTAGATGAGGGTGGTAATGATGAACTCATGGCTTCT
GAAGAAGATGCTGAAAAAGCAAAGTCGAAATCTGCTACAAGCAGGCAAAATGAGAAACTA
TATGCAGTAGAAGGTATGCTCAACACAAAGATGAAAAGAGCAGAGACTAAGAAAAGGAGA
AAAGCCAAAAATAAATTAACCTCAGGGGATGATGCCATGGATGATGATGATGATTACGAC
TTCGGGGTGGATTATGTCAAGGGAAAGGATCAAACTACTGGAGTGGTGCCGATGTCAGGG
GTTGAAGTTGACGAGTGA
>EDWA@DN1148_c0_g1_i3
ATGGTGAAAAGGAGCAAGAAGAGCAAGAGCAAGAGGGTTTCACTGAAGCAAAAATACAAG
GTTATAAGAAAAGTAAAGGAGCATCACAAGAAGAAAGCTAAGGAAGCGAAGAAGTTGGGA
TTGAATCATAAGCGAAAGGTGGAGAAAGACCCTGGTATCCCCAATGATTGGCCTTTCAAG
GAGCAAGAGCTCAAGGCTCTCGAGGTTCGTCGAGCTCGGGCGATCGAGGAATTGGAGCAA
AAGAAAGCTGCCCGAAAGGAGAGGGCAAAGAAAAGAAAGATGGGTTTACTAGAGGATGAT
GAAAAAGAACAAAGTATTGAAGAGGGAAAGAGCATTAATGATTCTACTGGAATTCCGAAA
GCCCGAGATAACTCGGATAGAGCTTTCTACAAGGAGTTGGCTAAAGTAATTGAAGCATCA
GATGTCATATTGGAAGTCCTTGATGCGAGAGATCCCCTTGGTACCCGGTGTGTTGATATG
GAAAAGATGGTGATGAAATCGGGCCCTGATAAGCACCTAGTCTTGCTTTTGAATAAGATT
GATCTTGTTCCTCGAGAAGCTGTTGAAAAGTGGCTTAAATATCTTAGGGAAGAGTTACCG
GCTGTTGCCTTTAAGTGCAGCACTCAAGAGCAGCGATCAAACTTAGGGTGGAAATCTTCT
TCAAAGGCAGCAAAGCCTAGCAATATTTTGCAAACTAGTGATTGTCTTGGAGCAGAAACT
CTCCTTAAATTACTAAAAAATTACTCAAGAAGTCACGAGATAAAGAAGTCCATTACTGTC
GGTGTTATTGGCCTGCCTAATGTTGGCAAGAGTAGCCTAATTAACAGCTTGAAAAGATGC
CATGTGGTCAATGTTGGTTCTACTCCAGGGTTGACAAGATCAATGCAAGAAGTTCAATTG
GATAAGAATGTAAAATTATTGGATTGTCCTGGTGTTGTTATGCTTCGATCTGAAGGCAAT
GATTCATCAATAGCTCTTCGAAACTGCAAAAGAATTGAGAAGCTGGATGATCCAGTTGGT
CCAGTGAAAGAGATTCTCAAGCTCTGTCCAGAAAGACTTTTGGTAACAATATACAAGATT
CCAGGTTTTCAATCAGTAGATGAATTCCTTCAGAATGTTGCCACTGTAAGGGGTAAGCTA
AAAAAGGGTGGTATTGTGGATGTTGAAGCTGCTGCAAGGATCATTTTGCATGACTGGAAT
GAAGGTAAAATTCCGTATTACACCATGCCTCCAGTTAGAAATCAAGAAGAGCCTTCAGAG
GCGAGGATTGTTACAGAACTTGGGAAGGAGTTCAACGTTGATGAGGTTTATAACACGGAA
TCTTCATTCATCGGAAGTCTCAAGTCAACCGATGATTTCCATTCTGTTGAAGTTCCTGCT
AGCCACCCTCTCAAGTTTGATGAGACTATCCTAGAGGATAATGCCCAACCCTTGCCAACA
ACTGAAGGTAATGAAAAGCAAGAAGAAATATTTGATGATGGTGGAAATGATGATGAAGCC
ATGGCTTCTGAGGAGGATGCTGAAAAAGCAAAGTCAAAATCTGCTGCAAGTAGGCAAAAT
GAGAAACTGTATGCTGTAGAAGGTATGCTCAACACAAAGATGAAAAGAGCAGAGACTAAG
AAAAGGAGAAAAGCCAAAAATAAATTAACCTCAGGGGATGATGTTATGGATGATGATAAT
GATGACTATGACTTTGGCGTGGATTATGTCAAGGGAAAGGATCAAACCACCGTTGGGGTG
CCGATGTCAGGCGTTGAAGTTGACCAGTGA
>EDWA@DN1148_c0_g1_i4
AAGAGCAAGAGCAAGAGGGTTTCACTGAAGCAAAAATACAAGGTTATAAGAAAAGTAAAG
GAGCATCACAAGAAGAAAGCTAAGGAAGCGAAGAAGTTGGGATTGAATCATAAGCGAAAG
GTGGAGAAAGACCCTGGTATCCCCAATGATTGGCCTTTCAAGGAGCAAGAGCTCAAGGCT
CTCGAGGTTCGTCGAGCTCGGGCGATCGAGGAATTGGAGCAAAAGAAAGCTGCCCGAAAG
GAGAGGGCAAAGAAAAGAAAGATGGGTTTACTAGAGGATGATGAAAAAGAACAAAGTATT
GAAGAGGGAAAGAGCATTAATGATTCTACTGGAATTCCGAAAGCCCGAGATAACTCGGAT
AGAGCTTTCTACAAGGAGTTGGCTAAAGTAATTGAAGCATCAGATGTCATATTGGAAGTC
CTTGATGCGAGAGATCCCCTTGGTACCCGGTGTGTTGATATGGAAAAGATGGTGATGAAA
TCGGGCCCTGATAAGCACCTAGTCTTGCTTTTGAATAAGATTGATCTTGTTCCTCGAGAA
GCTGTTGAAAAGTGGCTTAAATATCTTAGGGAAGAGTTACCGGCTGTTGCCTTTAAGTGC
AGCACTCAAGAGCAGCGATCAAACTTAGGGTGGAAATCTTCTTCAAAGGCAGCAAAGCCT
AGCAATATTTTGCAAACTAGTGATTGTCTTGGAGCAGAAACTCTAATTAAATTGCTCAAA
AATTACTCAAGGAGTCACGAGATAAAGAAGTCTATAACTGTGGGTATTATTGGCCTGCCT
AATGTTGGCAAGAGTAGCCTAATTAACAGCTTGAAGAGATGCCACGTGGTCAATGTTGGA
GCTACTCCAGGGTTGACAAGATCAATGCAGGAGGTTCAATTGGACAAGAATATAAAATTA
CTGGACTGTCCGGGTGTTGTTATGCTTCGATCTGAAGGCAATGATTCATCAATAGCTCTT
CGAAACTGCAAAAGAATTGAGAAGCTGGATGATCCAGTTGGTCCAGTGAAAGAGATTCTC
AAGCTTTGTCCAGAAAGACTCATGGTAACGATATACAAGATCCCAGGTTTTGAGTCAGTT
GATGAATTCCTTCAGAATGTTGCTACTGTGAGGGGTAAGCTCAAAAAGGGTGGTATTGTG
GATGTTGAAGCTGCTGCAAGGATCATTTTGCATGACTGGAATGAAGGTAAAATTCCGTAT
TACACCATGCCTCCAGTTAGAAATCAAGAAGAGCCTTCAGAGGCGAGGATTGTTACAGAA
CTTGGGAAGGAGTTCAACGTTGATGAGGTTTATAACACGGAATCTTCATTCATCGGAAGT
CTCAAGTCAACCGATGATTTCCATTCTGTTGAAGTTCCTGCTAGCCACCCTCTCAAGTTT
GATGAGACTATCCTAGAGGATAATGCCCAACCCTTGCCAACAACTGAAGGTAATGAAAAG
CAAGAAGAAACATTAGATGAGGGTGGTAATGATGAACTCATGGCTTCTGAAGAAGATGCT
GAAAAAGCAAAGTCGAAATCTGCTACAAGCAGGCAAAATGAGAAACTATATGCAGTAGAA
GGTATGCTCAACACAAAGATGAAAAGAGCAGAGACTAAGAAAAGGAGAAAAGCCAAAAAT
AAATTAACCTCAGGGGATGATGCCATGGATGATGATGATGATTACGACTTCGGGGTGGAT
TATGTCAAGGGAAAGGATCAAACTACTGGAGTGGTGCCGATGTCAGGGGTTGAAGTTGAC
GAGTGA
>EDWA@DN11491_c0_g1_i1
GATCTCAGAAAGGGACAGAAGGTAAAACCAGTTCTTGAGTTTCTTGTAACATTTGTTTGT
TTCAAACATTTCAGACAAAACATGAGGCCTAAGACTAGTCAAGCCCTCAATTTTAAGGTC
CTTCTTCTAGGGGTTTTCTTTGCTTTTCTCCTCCTTTTTGTGTTGAGATCGAGTTTATCG
TCGTCTTCCGAAGAAAACACTTTGTTACGAACTTTTGCACCGGATAAAACATCTAGTGCT
GTCAAAGAAAGAAAAAGCACGGCTGATTGCTCGCCGTCATGTGACAAGATACCGCGTACT
CTCGCCCAAGCTCTCATCCACTACTCGACTTCGAGTATCACCCCGCAGCAAACGCTGAAG
GAGATCTCGGTCACGGCAAAAATCCTAGAGAAAAAGTCACCATGCAACTTCCTAGTATTC
GGCCTAGGCCACGACAGCCTCATGTGGAGTTCGCTCAACTACGGTGGACGGACGGTTTTC
CTTGAAGAGGACGAGGCTTGGATTGAGCAAATCCGACGCCGGTTTCCCATGTTAGAGTCC
TACCACGTCACATATGACAGCAAGGTGAACCAAGCCGAGAATCTGATGGACGTCGGCAGA
GGACCCGAATGTAGGACGATTGCCGACCCTAAACACTCAATGTGCCAACTTGCACTGAAA
GGTTTGCCGAGTGAGGTTTACGACATAAAATGGGAGTTGATAATGGTAGACGCCCCGACA
GGGTACTACGAGGATGCTCCAGGGAGGATGAGCGCCATATACACCGCAGGCATGATGGCG
AGGAACAAAGAGAAAGGCGAGACCGATGTGTTTGTGCACGACGTGAACCGAGTCGTCGAA
GATAAATTCTCCATTGCATTTTTATGTGAAGGGTACATGAAAAAGCAACAAGGGAGGCTT
AGACACTTCAGAATCCCTAGCCATAAGGATAGCTCGGAAACCCCATTCTGCCCTGAGTGA
>EDWA@DN11491_c0_g2_i1
TATCATACCAACATCTTTCACCAGTTTTTAATGTATTTTCGACTCGAAATCCTCTCAGAT
ATAACCATACCCTGCATCACCATTTTTTTTAGAAAACATCAGAAAGGGACAAAAGGTAAA
ACCAGTTTCAAACATTTCAGACAAAACATGAGGCCTAAGACAAGTCAAGCCCTCAATTCC
AAGGTCCTCCTTTTAGGGGTTTTCGTTGCTTTTATCCTCCTTTTTGTGTTGAGATCGAGT
TTATCGTCATCTTCCGAAGAAAACGCATTGTCTCCGAGCAGGTTACGGACTTTTGGACCG
GCTAAAACGTCTAGTGCTGTCAAAGAAAGCAAAGGCGCAGCGGATTGCTCGACGTCATGC
GATAAGATACCGCGTGCTCTCGCCCAAGCTCTCATCCACTACTCGACTTCGAGTATCACC
CCGCAACAAACACTGAAGGAGATCTCAGTCACGGCAAAAATCCTAGAGAAAAAGTCACCA
TGCAACTTCCTAGTATTCGGTCTGGGACATGACAGCCTTATGTGGAGTTCGCTCAACTAC
GGTGGACGAACGGTTTTCCTCGAAGAAGATGAGGCCTGGATCGAGCAAATCCGACACCGG
TTCCCCATGTTAGAATCCTACCATGTCACCTACGACAGCAAGGTAAACCAAGCCGATAAT
CTCATGGAAGTGGGCAGAGGACCCGAATGCACAGCAATTTTAGACCCTAAACACTCAATG
TGCCAACTTGCATTGAAAGGTTTGCCAACCGAAGTTTACGAGATGAAATGGGACTTGATA
ATGGTAGACGCGCCGACCGGGTACTACGAGGACGCTCCGGGGAGGATGACGGCCATATAC
ACCGCGGGTATGATGGCGAGGAACAAAGAGAAAGGAGTGACCGATGTGTTTGTGCACGAT
GTGAACCGAGTGGTCGAAGATAAGTTTTCGATGGCATTTTTGTGTGAAGGGTACATGAAA
AAGCAACAAGGGAGGCTTAGACACTTCAGAATCCCTAGCCACAAGGAGAGCTTGGAAAGG
CCATTTTGCCCAGAGTGA
>EDWA@DN11492_c0_g1_i2
ATGTTTAAGTCGGCGAGATGGAGGAGCGACAAGAACAGGACCAAAGCTGTGTTCAAGTTG
CAGTTCCATGCAACTCAAGTTACTCAGTTGAATGCGCAAGCATTGATGATATCAGTGGTC
CCTGGCGATGGAGGAAAACCAAGAACAAAATTAGAAAAGGCGACGGTTCTAGACGGTAAC
TGTCGGTGGGAAAGTCCAGTTTACGAGACCGTTAAATTTGCTCGGGCTCCAAAGACCGGG
AAGATCAATGAAAGAATCTACCATTTTATTTTATCAACAGGATTGGGAAAAGGAGGTTTG
GTTGGGGAAGCTTCAATTGATTTTGCTGCTTATGCTGAAGCAATTAAAACTTCCACCGTT
TCTCTTCCGTTAAAGAATTCCAACTCTAAAGCAATTTTGCATGTCTCAATACAGAGGCTG
CAGGAAAATGCTGATCAAGGAGAGGTGGAAGAAATCGAGGATGCAAGTATTAAATCGCAA
GACGTGAGCTTGAGGGCTGATGAACGCATTAAGAGTGATACCATTGAAGATGTGCCTTTC
AGCAAAACCACCAACAATGTTGAATTGCACGGGAACCACAGAGGTTCAAATGGATCTGAT
ATTACCGTTTCAAGTTCTGATAGCATCTCTGGACTTAACACACCGCGAGAACTTGGAATG
AGAAACATCAATCACGACCTTCCTACTTATCTGTCACCTATGAATAACGCCTCAGTTATT
CCCAAACCAACCTCAATTACCTCAACGGCAATCTACGAGGGGTGGTCAGCTGGTTCTGAT
CTTGGAACGAGTACTGATGACTCTAACAGTTCTCAGGACACCTTTCCACGAGAAAATTCT
CAACATGGTCCCGATAATGAGAATGAAAGGCTCAAGAATGAGCTCATTGCTTTGTCCAGA
CAAGTGGATGTGTCAGATATGGAATTGCAAGCTCTTAGAAAACGAATTGTAAAGGAGAGC
AAAAGGGGGCAGGATCTCTCAAGGGAAGTTGTTACTTTGAAAGGAGAGAGGGATGCACTC
AAATTAGAGTGCAAAAAGCTGAAGGCCTTTGACAAGCAAATGGATGATGCAAAGGTAAAA
GGCAGGTTGCAGTTTGAGAGTGGGGACCCATGGGTTCTTGTTGAAGAAATCAGACAAGAG
CTGAATTATGAGAAGGCCTTGAATTCCAATCTTCAATTACAACTGCAAAAGGCACAGGAA
TCAAATGCCGAGTTAATGCTTGCTGCACAAGATGTAGAAGAAATGTTGGATGCGAAGAAG
ATGGAGATACCCAATCCTCCCAAGAAATCAGGACACCATGGTAGTGCTGAGGAATTGGGA
GTAACCATCTCAGGATTCCAGTCAGATGAGGATGATGAGCAGAGGGAATTGGAACAGCTC
GTTAAAGCACACAGAGACAATAAGGAAACCTCTCTGCTTGAACAAAAGATCATGGACCTC
TACAGACAGATAGAGGTCTACAAGAGAGATAAAGATGAGCTTGAGGCACAAATGGAGCAG
CTAGCACTTGACTATGAGATACTGAAGCAGGAAAATCACGATATGTCCCACAAATTAGAG
CAAAGCCAACTTCAAGATCAACTAAATATGCAGTATGAGTGCCCGTCTTCCTTTGCTAAC
ATAAATGAACTTCAGGCCCAAATTGAGTGCTTGGAAAGTGAACTCAACAATCAGTCGAAA
GAATTCTCTCACTCCTTAATGACCATAAACAGATTAGAAACCCACATCAAAAGCTTGGAG
GAAGAGTTAGAGAAACAGGCACAAGTATTCGAAATGGATCTAGAATCTATCATACAAGAC
AAAGTTGATCAGGAGCAAAGAGCTATCCGAGCTGAGGAAGCCTTGCGAATGACAAGATGG
AAGAATGCTAATTCAGCTGAATGTCTGCAGGAGGAATTTAAAAGGCTCTCTATGCAGATG
GCCTTTACATTTGATGCAAATGAGAAGGCGGCTACTAAAGCTCTGACTGAAGCTAGTGAA
CTACGCTTGCAGAAAAATGAGCTAGAAGAACTGCTCAAGAAAACTAAAGAAGAGCTCCAA
TCAGTTACGGAGGATTATCAGGCAAAACTCTGTGACCTTTCTAATCAAGTAAATTTAAAA
TCAAACCAGATAGAACAGATGTTGGAGGACATTGATGATAAATCTAAGCAGCTTGAACAC
CAAAAGAAGCATGAGGAAGAAGTTAGTGGGGCTTTTTCCCAGGTGATCCACAACCTAAAA
GCTGAGATTGACAAGCTGACTACAGAAAATAAATGCCTCCATGAACAAGCTCAACTGGCA
AAAAAGTTAGGACTAGAGTTGGAAGACACTAAAGCATTCAATGAAGAAATTGAAGTACTG
AATCAAAGAGGAAATTTAGAAAGAAATGAGCTTGTGGGTACAATTGCTTTGATGAAAAAG
GAAGCAGCCAAGTCACTGGAGGAATTGCAAAGAATGAGGCATTTGAAGGATAAAAAAGAA
GCTGCAGCTGAATCCTTGCAATCGGAGCTGGAAACCCTCAAAACTCAATGCACTAAATTG
AGAGAGTCTATGTTTGAGGAGGGAGTAGAGAAACAAAAACTCAGAAAGCAAGTAGTTAAA
TTAAAGGATGACATTAAGAAGAAGGAAGATGAAATTACTGGCATGGAAAAGAAGCTGAAA
GAGAGCAATGGAGGAGCAGCAATCTCTGACGGAACCAAAACACTCTTAGAAAATGACAAA
TCTCCCTTGTTACATTGCAGTCCTACTGAGAAGGCAAGGCTAAGGGAGAAAATAATGTTG
CTTGAGGGGAAAATAAAGTTGAAGGAAACTGCTTTAGATACATCAACAAATGTCTTTTTG
GAAATGGAGAAGGATCTTCATAAGAAAATTGATGAGTTCGAAAGCAGACTAGAAGAACTC
AACGGGCAAAGCACCAGTTTCTGCAAATACCAATTTCAAAAGGCGTGTAATGATTCTATG
GAAACATCAAATGACATTATCTCAGTGCCTTTTGTATTAAGCACTGGTGACAGTTTGTTG
GAGAAAGAACCAAGTACATCTATTGTCGATAAAGACAGTAATCAGGATGAATTGATAGCT
GAACTAGCATCATTAAAGGAAAGAAACAAATCAATGGAAAATGAATTGAAGGATATGCAA
GAACGATATTCCGAGATAAGCCTCAAATTCGCAGAGGTGGAAGGTGCACGGCAACGGCTT
GTGATGACCGTGCGTTCTCTTAAAAATGGCAAGAAGTGCTGA
>EDWA@DN11493_c0_g1_i1
ATGTATGTATACGTATCTTCTTCAATCTTCCTTCACTTTCTTCTTCTTTTCTCCGGTGAA
ATACGAATTTTAAGAAACGGTGATGGAACGTGTTTCCACGACCATGTGCAAGGGTTTGAG
AGGGTACTGGCAGAGGAGAGGGTATGTCAAGCTAAACGGTGGTTCAAGAGGAGGAGCACG
GCGGAGCAGAGTGGAGCTTGGCGGGTCCTCGCGGCGGAGGCGGTTCTGGAAGATCAGGGT
CAAGGCAAAGGTGAGATTGCCTTCGCCGAAGAAGTTCTTTGTTTGGCTGCGGGATGCGTA
CGTGAAGATGATGCTGGGGTTAGCTAA
>EDWA@DN11493_c0_g1_i2
ATGGAGGGTATTTCTACGACCGTGTACAAGGGTTTGAGAGGGTACTGGCAGAGGAGAGGC
TATGTCAAGCTAAACGGTACTCCGAGAGGAGGAGCACGGCGGAGCAGGGTGGAGCTTGGC
GGCTCCTCGCGGCGGAGACGATTCTGGAAGATCAGGGTCAAGGCAAAGCTGCGATTACCT
TCGCCGAAGAAGTTCTTGGTTTGGCTACGCGATGCGTACGTGAAGATGATGCTGGGGTTA
GCCAACTCCAGGGTGGTTAGCGGCTACGGTGGCGCCATGGGGGACCACGGGATATCGGCG
TTTGGGAAACGTCCGATTAAGGAGTACGATGAGAAGATGATCGTGGAGATCTACAAATCC
CTGGTGATGGCGCAAGGTCAGCTGGTGCCGAGAGAAGCAGGGAAGCTCAGCTCTGCCGTT
ATTTGTCAACGGTGA
>EDWA@DN11494_c0_g1_i1
TCAAGGGGTTATTCATTTATAATTAGTTTCTCAAAAGCCCTGGGATTACATGAGAGTATT
TTACCCTTCTGTATGCGTGAAATTTGGGTAATCACTGCATGCTTGGCTGTAGTCAATGCA
ACCAATTCTCAATATTATGAAGGAAATGCGCCCCCTGAAATAGAAAGAGAGTTCTATCGC
CTTCAAGGCGATCTTTATTCATTATGTAGGGTTAAGTTCTTGAGGCTTGCATATCTAATT
GGATATGGAACAGAGATAGAAAGGAGTCCTGTTAACAGTGCTTCATTGAGCATGCTGCCG
TGGCCCAAGCCAGCAGTT
>EDWA@DN11495_c0_g1_i1
ATGTTGTCTCGTCTCCTTCCCAAACCCTCCCATTTCCGTTTTCTACCCCTCCTTTCCTCC
AAATCCCCGCCGTCTCCCTCCTCCTCTCACCCCCCTCCACTTTCCCTCCGCCGTCTCCTT
TCTACCAACGGCAACCACAACAATGACGATAGAAAAGACCAGTCATCTCCCGATCCCTGG
ACATTTTCCCAAGAAAGTTACGGAAAATTCGGTAATCTCTTCTCCGACGACACCGGAAAG
AAGAGCGGGGACGGAGATTGGTTGCTTGGAGAGGAAGAGAAAGCCTGGAGCTTTGGAGAA
GAAGAGAAAGATGATGGCGTGTTCGATTTAAAAGAAGACGGTGTACGCGATGCTGGTGAA
ACCGTTGACGGAACTAGTACTTCCTTGGGCGTTGATGAGGCTGAGGAGCGGAAGAAGCTT
GAAGAAGAAGAGAAACAACTCACTGCCGTACTCAAAGGTCCGAATCGTGCATTTGGTGAC
CTTATTGCAGCATCTGGTATCACAGATGCTATGCTCGACAGTTTGATTGCTCTAAAGGAT
TTGGAAGGGGTTGACGGATTGCCACCTTTAAGTGTTATAGAAGACATGCGTTACGAAAAG
AATACAAGGAAATCAACAAGAGCTGAAATGGAACGCCTGAAGCTGGAGGAGATGGCCAAA
GAAAGAGTAAGACAAGTAGATGATAAAGGAAGGGCTTATGGGACTGGGAGAAGGAAGTGT
AGTATAGCCCGTGTTTGGGTTGAACCCGGTGATGGCAAATTCATCATCAATGACAAAGAA
TTTGATGTCTATTTCCCAATGCTTGATCACCGTGCTGCTCTTCTCCGGCCGTTCTCCGAA
ACCAAGACCTTGGGCCTCTGGGACATCAAATGCACTGTTAAAGGAGGTGGTCTTTCTGGT
CAAGTGGGAGCGATTCAGTTGGGAATCAGTAGGGCCTTGCAAAATTTTGAGCCAGACCTA
CGTCCTCCCCTCAGAGCTGCTGGGTTCTTGACCAGGGATTCACGTGTGGTGGAAAGGAAA
AAACCAGGGAAGGCAAAAGCAAGGAAGAGCTTCCAATGGGTCAAGCGTTGA
>EDWA@DN11496_c0_g1_i3
ATGATATTCTCCGAGGGCCCATATCGGAAAAATGTTCCGATAAGCAGAATAGCTGATCAT
ACAGTTCTTATTGAAGACTCCCGTGATCTCCTGTGGCAGGCAAATGATAAAAGCAAAATC
AATAATGCATGCAAATATATTGCTGGCTATAATATTGGAACTTCTAGATTGCCACTGCCT
GAAAATTCTCACACATTCCAATCTAAGGTACACTTAAAAAGTGCAATTCATAAGCCATTT
ATATCAAAGAACTTCTGGAAATCCGACCTTCTCAATTCTCCATGTTTGTTTGCTCGAACA
GTACCGGATCACTTAATGCATTAG
>EDWA@DN11496_c0_g1_i4
ATGTGGAGACTTAAGATTGCGAAAGAGAGTGTTGGCGATGGCGATTGCGGGGGATGGCTA
AGGACTTTGAACAATCATGTGGGTCGTCAAGTATGGGAATTCTGCCCTGATTCAGGAACC
CCAGAAGAGCTTTCTAAGGTGGAAATGGCTCGTCAGAGTTTCCGGGATAATCGTTTCCAG
AAAAAGCACAGTTCTGATCTTCTCATGAGAATTCAGTTTGCAAAGGAGAAACAACCTGTC
ACTAGTTTACCACAAGTCAAACTGAAAGAGTTTGAAGATGTTGAGGAAGAAGCTGTAGTG
ACAACATTACGCAGAGCCCTGAATTTTTATTCAACAATACAAGCTGAAGATGGTCACTGG
CCTGGAGATTACGGCGGCCCCATGTTTCTACTTCCTGGTTTGGTTATAACATTATATGTT
ACTGGAGCCTTGAATACCGTCCTATCAAAGGAGCATCAATATGAGATGTGCAGATATCTA
TACAATCATCAGAATAGAGACGGTGGATGGGGTCTTCACATTGAAGGCCCAAGCACCATG
TTTGGTACGGTCTTAAGTTATGTTAGCTTGAGGCTTCTTGGCGAAGGTGCTGAAGGGGGA
CAAGGGGCAGTTGAGAAAGGACGTGAGTGGATCCTAGAACATGGTAGTGCAACTGCGATT
ACATCTTGGGGGAAAATGTGGCTTTCGGTGCTTGGAGCATATGAATGGTCAGGAAATAAT
CCACTGCCTCCAGAAGTATGGCTTTGTCCTTACTTTCTTCCAATTCATCCAGGAAGAATG
TGGTGTCACTGTCGAATGGTTTATCTGCCAATGTCATATTTATATGGGAAGAGGTTTGTG
GGTCCTATCACACCCACAATTCTTTCTTTGAGAAAAGAGCTCTACACTGTTCCTTACCAT
GAAGTAGATTGGAATAAAGCTCGCAACACATGTGCCAAGGAAGATCTATACTACCCACAT
CCGCTGGTTCAGGATATTCTTTGGGCATCTCTGCACTATTTATATGAGCCTATGATTAAA
TACTGGCCTTGTAAAAGCTTGAGGGAGAAAGCTTTGCAGACTGTCATGCAGCATATACAC
TATGAAGATGAGAATACACGGTATATATGCATAGGGCCTGTGAACAAGGTCTTGAATATG
CTTTGTTGTTGGGTGGAAGATCCATATTCAGAGTCATTCAAACTGCATCTACCTAGAATC
TTAGATTATTTGTGGATAGCTGAAGATGGCATGAAGATGCAGGGTTATAATGGAAGTCAA
TCATGGGACACTACTTTCGCTGTTCAAGCTATTATTTCTACTGGTCTTGCTGATGAATAT
GGTTCAATTTTAAGAAAAGCTCACGACTTCATAAAATACTCCCAGGTTTTAGAAGATTCC
CCTGGGGACCTAAATTTCTGGTATCGTCATATTTCAAAGGGTGCTTGGCCATTCTCAACT
GCAGATCATGGATGGCCCATCTCAGACTGCACAGCAGAGGGGTTGAAGGCTACATTGTTA
CTATCAACACTACCAGCAGCAGCAGCTGGGGAACCATTAGATGTGATGCGGCTATACGAT
GCTGTTAATGTTATCCTTTCCTTACAGAATGCTGATGGTGGTTTTGCGACATATGAGTTG
ACAAGATCCTATCAGTGGTTGGAGGTAACTACTTGA
>EDWA@DN11498_c0_g1_i1
ATGATTGGCATCAAGGATTTGTACAGTGTTCTGACTGCAGTTGTACCTCTTTATGTCACC
ATGTTCTTGGCTTATGGTTCAGTGAAATGGTGGAACATATTCACCCCAGAACAGTGTGCT
GGTATCAACAGGTTCGTCGCGATCTTCGCTGTTCCACTCCTCTCCTTCGAGTTTGTTTCG
AGGATCAATCCTTACAAAATGGACCTCCTTTTCCTTGCTGCTGATGGAGTTTCAAAAGTT
CTGATATTGTTAGCTTTGCTTTGTTGGGCCAATTTCACAAAGAAAGGCAGCCTGGACTGG
TCTATCACACTTTTCTCACTTTCCACTCTCCCAAACACTCTTGTGATGGGGATTCCTCTG
CTGAAGTCCATGTATGGGGATGACAAGGAATACCTAATGATTCAAGTTGTGGTATTACAA
TGCATAATCTGGTACACTCTATTACTATTTTTGTTTGAATATAGAGAAACAAGAACTGCA
GTCATGACCAAGTTCAAGGAAAGCAGTACTATTAGTCACCTTGACGAAGCAAAGGAGAAT
TCTAAGAACTGTTGCAGTGAAGATGAAGTCATTAATGTTATTGCCACAACACCATCTAAC
CAACAGACGACTCAAAACGTAAACAAGATTGCACCCGATCGATCTCAGCGGTTCAAGCCT
GTGGTAGCAGCTTCAATGGAGAGAGAGGGTAAAGAGCTCCATTTATTCATTTGGAGATGT
GGATGTTGCATTTCTACAGACGGGACAAGTACTTGTGAGCAGCAGTCGGTGCAAGCTAAT
CAAAGAGAAGAAATCAGTACAGGAAAGGTAGTTGCAAGTGAAAAGCAAGAGAACGTGGGA
AATGCTAGCATCCCATCTTCTTTTTCTTCATCAATGCTCCTAAAAATACTGAGAAAAGTC
TGGTTCAAGCTTGTGAGGAACCCTAACTCTTACTCAAGTTTGCTGGGTCTAAGCTGGGCT
TTAGTCTCTTGCAGGTACTTTTAG
>EDWA@DN11499_c0_g1_i1
ATGGGGTCTTCAGCCCAAGCAATGATACCATCTTTAACCCTAATCAATCATCAAACAAGC
ATCAGATTCCTCATTTCTCGGAAATCCAACAATCTTCATTTTCTTATTCCAAAAAGATGC
TCCCAATTTGCAAGTTGTGGTTTTGTTCTCAGATTCCCCTTTCTCTCTTATTCTAACTCT
CCTTCTTTCTCCCCTCTTACTTTTCATTCTCTTCGGGCCCCTTTCGCTTCAATGGCCACT
TCTCAAGCTGCCAGTGACTCCTCTCAGCCTGCCCAATCCAAAACGGTACGGGTTGTGATA
AAGGGCAGGGTTCAAGGTGTGTTTTATAGGAACTGGACAATAGAGAATGCTATTCAATTA
GGCTTGAAAGGTTGGGTTAGGAACAGGAAGGATGGTTCTGTGGAAGCTCTTTTCTCTGGG
AACCTGGACTCTGTTCAGGAAATGGAGCAGAGATGCCGCCGTGGTCCACCGGCTGCCATG
GTCACCGGGCTTGAAGTTTTCCCTTCTGATGATGACCCTGGCACTGGATTTCAGAGGAAG
CCGACAGTTTGA
>EDWA@DN11499_c0_g2_i2
ATGGGTTCAGCTCAACCGCTGATACCATCCTTGACCTTTATCAATCATCAAACAAGTGTT
ACCAGATTTCTCATCTCCAGAAACACCAGGAATCTTCATTCTTTAACACCCAAAAAATGC
TCCCAAATCCAACATGCAAATAGTTGTTTTGCTCATAGATTCCCCCTTCTCCATTATTCT
CTCCCTCCTCCTTTTCATTCTTCTTTTCCGATTTGCTCTCGTTTTTCTCTTCCTCGCCCT
TCTTTTCCTCCTTTGTTCCCACTTGGTTTTCATCCTCTTCGATCTTCTTTAACTTCAATG
GCCACTCCTCAAGCTGCTGCCGATGGCTCCTCCCACACTTCTGAAACTAAAACGGTAAGG
GTTGTCATAAAGGGTATGGTTCAGGGTGTGTTCTATAGGAACTGGACAATAGAGAATGCC
ACTGAGCTTGGCTTGAAAGGTTGGGTTAGGAACAGGAGGGATGGCTCGGTGGAAGCTCTT
TTCTCCGGAAGCCCGGATTCTGTTCAGGAGATGGAGCAGAGGTGTCGTCGTGGTCCGCCA
GCTTCCATGGTTACCGGTCTACAGGTTTTCCCTTCCGATGATGATCCCGGCACCGGATTT
GAGAAAAAGCCAACAGTTTGA
>EDWA@DN1149_c0_g1_i1
ATGGGAAGAAATGTCATCTCAGATGAAGAAGATGAGTTGGAGGTCGACGAGGAAGGAGAG
CCAATCGAAGGAGAAGGTCTCAATGAACGCGACCCTGATGAGGAAGATGAAGAAGACGAA
GAAGGGCAAGATGAGTATGAGAATGATGGATTCATAGTTGATGATGTGGAGGACGAAGAG
GTAGATGAAGATGAAGAGAGGGAAGATAGCGACGAGGAGAGACGGAAGAAAAAGAAGAAG
AGGAAGAAGAAGGAAGCTGAGGACCTTGATGAAGATGACTATGAGCTCCTCCGGGAGAAT
GATGTTAATGTACCGAAGGGAAGCAAGAAATTTAAGCGGTTGAAAAAGGCTCGAAGAGAT
TTCGATGAGGATCAGTTTGGACTTTCCGATGATGAGTTTGATGGAAGCATGAAGGGTGGT
GCAACTGCTGAGGAAAAGCTTAAGCGTACTCTATTTGGTGACGATGATGGACAACCACTT
GAAGATATTGCTGAAGATGAAGAGCCCATAGAAGAGGAAGAGGATGGAGATATGGGTGAA
GAAGATGAAATGGCAGACTTTATTGTAGAAGAAGATGAGGAGCATGGAGCTTCTGTTAGA
CGGAGGAAGATGAAGAATAAGAAGTCAAGGCATGCACCAGATGTGTCATCATCTGCTTTA
AAGGAAGCTATAGATATCTTTGGTGATGTGGATGAACTCCTCCTGCTACGGAAACAGGGC
TTAGATTCTAGTGAGCAGAAAGAAGGGAAACTTGAAGATCAGTTTGAACCCACTGTTCTT
TCTGAAAAATACATGACGGAAAAGGATGACCAAATTCGGATGACTGATATTCCAGAAAGA
ATGCAGATTTCAGAGGAAAGCACTGGCCCTCCTCCAATTGATGAGCTCAGCATAATTGAA
GAGAGCACCTGGATATATAACCAACTTATAAATGGTTCTGTACCATTATTTGGTAAAGAA
AGGCAGGATCATTTTATAAACAAGGATGACATTATGAGATTTTTGGATCTCACACATGTG
CAGAAGTTAGATATTCCCTTTATTGCGATGTATCGCAAGGAGAAGTGCCTAAGTCTGCTA
CAAGATCCTGAGCCGCATGAGGTTGATGATGTCGATCAGGATAATTCTGATAAAACACCT
ACAATAAAGTGGCATAGGGTACTTTGGGCAATTCGGGACCTGGACCGAAAATGGTTGCTT
CTTCAAAAGAGGAAGAGTGGCCTTCAGTCGCATTATAATAAGCGGTTTGAAGACGAATCT
TGTCGGATATATGATGAGACCAGACTTAACTTGAACCAACAACTTTTTGAGTCAATTCTT
AAAGATCTCAAGGATGCTGGATCGGAAAGGGAAGTTGATGATGTTGATGCCAAGTTTAAC
TTGCATTTCCCACCTGGGGAGGTTGGTGTTGATGAAGGTCAATATAAGAGGCCCAAGAGG
AGATCACAATATAGTATTTGCAATAAGGCTGGCCTGTGGGAGGTTGCGAGCAAGTTTGGA
TACAGCGCTGAGCAACTTGGGGCACATCTATCTCTGGAAAAGATGGATGATGAGTTTGAA
GATGCGAAAGAGACACCTGAAGATATAGCTTCAAATTTTACATGTGCAATGTTTGAGACT
CCACAAGCTGTCCTGAAAGGAGCCAGGCATATGGCTGTGGTTGAGATTAGCTGCGAGCCG
TCTGTCAAGAGATGTGTTCGTAATATCTTTATGGAGCATGCTGTAGTATCAACCAGCCCT
ACTCCTGATGGAAAATTAGCCATTGATTCTTTCCATCAGTTTGCTGGTGTGAAGTGGTTG
CGTGAAAAACCTTTGATCAGATTTGATGATGCTCAATGGCTCCTTATCCAGAAGGCTGAA
GAGGAGAAGCTTCTTCAAGTAACTATTAAGCTGCCCGAAAAAAATCTAAATAAGTTGATT
AAAGAATGTAATGAAAATTATCTTAGTAATGGTGTTAGCAAATCTGCTCAACAATGGAAT
GAGCAGAGAAAGCTGATACTGCATGATGCACTTTTTGGTTTTCTTTTGCCCTCAATGGAG
AAAGAAGCAAGGTCCTTGTTGGCGAGTCGAGCTAAGAGCTGGTTACTATTGGAGTATGGC
AAGGACTTGTGGAATAAAGTTTCTGTGGGGCCTTACCAAAGGAAAGAAAATGATCTTAAT
TCCGATGAGGAAACTGCTCCGCGAGTCATGGCTTGCTGTTGGGGCCCTGGGAAGCCTGCA
ACCACTTTTGTGATGTTAGATTCATCTGGGGAGGTGCTCGATGTGCTTTATACTGCTAAT
CTTACATTACGGTCTCAAAATGTACATGACCAGCAACGCAAGAAAAATGATCAGCAACGT
GTTTTGAAGTTCATGACTGATCATCAACCACATGTTGTTGTTCTTGGAGCTGTCAACTTG
TCTTGTACTCGATTGAAGGATGATATCTACGAGATTATTTTTAAGATGGTGGAGGAAAAT
CCTAGAGATGTCGGGCATGAAATGGATGAGCTGAGCATTGTATATGGGGATGAATCTCTA
CCCCGACTCTATGAAAATTCTAGGATTTCATCAGATCAGCTCCCTGGCCAATCAGGCATT
GTCAGGCGGGCTGTTGGGCTTGGACGCTATCTCCAAAATCCATTAGCAATGGTAGCTACT
TTGTGTGGACCAGGGAAGGAGATACTCTCATGGAAGCTTAATCCTCTGGAAAACTTCCTC
ACAACTGATGAGAAGTATAGTATGGTTGAACAGGTTTTGGTTGATGTCACAAACCAGGTT
GGCCTTGATGTTAATTTGGCTGCAAGTCACGAATGGTTGTTTGCACCTTTGCAATTCATT
TCTGGTCTTGGGCCTAGAAAGGCGGCATCACTGCAGAGATCTCTGGTAAGAGTTGGAACA
ATTTTTACTAGGAAGGACTTTCTGTCTGCCCATGGACTTGATAGGCTTGATAGGAAGGTA
TTTGTCAACGCGGTAGCCTTTCTGCGTGTCAGGCGAAGTGGGCTTGCTGCCAACAGCAGC
CAGTTCATTGATTTGTTGGATGACACTAGAATACATCCAGAATCTTATCTTGTTGCCCAA
GAGTTGGCCAAAGATGTTTATGATGAGGATCTTAAGGGTGACAATGACGACGAGGATGCA
TTGGAGATGGCAATAGAACATGTTAGGGACCGGCCTGGTTTGTTGAAAAGGTTACGCCTT
GAAAACTATCTAAAAAGCAAAAGCAAGGAGCGGCAAAATAAGAGGGAGACCTTTTATGAT
ATAAGAAGGGAATTAATTCAGGGATTCCAGGATTGGCGTAAACCGTATAAGGAGCCAAGT
CAGGATGAGGAGTTCATCATGATTTCAGGTGAAACTGAGGATACCCTTGCTGAAGGCCGA
ATTGTGCAAGCTACAGTCCGCAGAGTACAAGGCGGACGAGCTATATGTGCACTTGAATCT
GGGTTGACTGGGATGATTATGAAAGAAGACTATGCCGATGATTGGAGAGATATAGTTGAG
TTATCTGACAGGCTGCATGAAGGTGACATACTGACCTGTAAGATTAAATCAATTCAAAAG
AATAGGTATCAGGTGTTCCTGGTTTGCAAAGATAGTGAGATGAGAAGCAATCGGCACCTG
CATGTCCAGAACCTGGATCCCTACTACCATGAGGAGCAAAGCAGCATACAAAGTGAGCAG
GAGAAAGCTCGTAAAAAGAAGGAGCTGGCAAAGAAGCATTTTAAGCCCAGGATGATTGTC
CATCCACGCTTTCAAAATATCACTGCTGATGAAGCTATGGAGTATTTATCTGACAAGGAT
CCTGGAGAAAGTATTGTCCGCCCCAGTTCCCGTGGGCCTTCTTATTTGACTTTAACTCTC
AAAGTTTATGATGGTGTTTATGCTCACAAAGATATAGTTGAAGGTGGAAAAGAGCACAAG
GACATCACCAGCCTGCTTCGCATAGGGAAGACATTAAAAATTGGGGAAGACACTTTCGAG
GACTTGGATGAGGTAATGGATCGGTATGTTGATCCCCTTGTTTCTCATCTGAAGACAATG
CTGAGTTATCGTAAGTTCAAGAGGGGAACTAAAGCAGAGGTCGATGAGGTTTTAAGGATT
GAGAAATCAGAGTATCCTATGAGGATTGTGTACTGTTTTGGCATTTCTCATGAACACCCA
GGCACTTTCATTCTTACTTATATACGGAGTACAAATCCACATCACGAGTATGTCGGCTTA
TATCCCAAGGGATTCAAGTTCAGAAAAAGGATGTTTGAGGACATTGATCGTCTAGTTGCA
TATTTCCAGAGGCATATTGATGATCCACAGCAGGAGTCAGCTCCATCAATTAGATCAGTT
GCAGCGATGGTACCAATGCGAAGCCCTGCTGCTGGAGGCTCTGCAGGAGCATCGGCGGGT
GGTAGTTGGGGTGGTCCAACCAATGAAGTTGGTTGGAGAGGCCAATCTTTTGACAGGGGT
CAATCTTCCACCCCAGGGTCAAGAACAGGCCGAAATGATTACAGAAATAGCAGTAGCCGA
GATGGGCATCCAAGTGGTGTACCCCGGCCCCATGGCGGGCGTGGACGTGGTAGGGGTTCA
TATAACAGCAGCAGAGGACATAACGAGGGGCAGGATTCATCATACAATGAAACTCCGAAA
CGGGATTTAGGTAACAAGAAAGGGGACGATGGTTATGTTAATTTCCCAGGTGCTAAAGTT
CAAAACTCCCCAGGTAGGGAAGCTTTCCCTGGTGGCTGGGGTGGTAGTGCCGGAACAGAA
AGTGGGAGTGGTAGTGGCTGGCAATGA
>EDWA@DN1149_c0_g1_i6
ATGGGAAGAAATGTCATCTCAGATGAAGAAGATGAGTTGGAGGTCGACGAGGAAGGAGAG
CCAATCGAAGGAGAAGGTCTCAATGAACGCGACCCTGATGAGGAAGATGAAGAAGACGAA
GAAGGGCAAGATGAGTATGAGAATGATGGATTCATAGTTGATGATGTGGAGGACGAAGAG
GTAGATGAAGATGAAGAGAGGGAAGATAGCGACGAGGAGAGACGGAAGAAAAAGAAGAAG
AGGAAGAAGAAGGAAGCTGAGGACCTTGATGAAGATGACTATGAGCTCCTCCGGGAGAAT
GATGTTAATGTACCGAAGGGAAGCAAGAAATTTAAGCGGTTGAAAAAGGCTCGAAGAGAT
TTCGATGAGGATCAGTTTGGACTTTCCGATGATGAGTTTGATGGAAGCATGAAGGGTGGT
GCAACTGCTGAGGAAAAGCTTAAGCGTACTCTATTTGGTGACGATGATGGACAACCACTT
GAAGATATTGCTGAAGATGAAGAGCCCATAGAAGAGGAAGAGGATGGAGATATGGGTGAA
GAAGATGAAATGGCAGACTTTATTGTAGAAGAAGATGAGGAGCATGGAGCTTCTGTTAGA
CGGAGGAAGATGAAGAATAAGAAGTCAAGGCATGCACCAGATGTGTCATCATCTGCTTTA
AAGGAAGCTATAGATATCTTTGGTGATGTGGATGAACTCCTCCTGCTACGGAAACAGGGC
TTAGATTCTAGTGAGCAGAAAGAAGGGAAACTTGAAGATCAGTTTGAACCCACTGTTCTT
TCTGAAAAATACATGACGGAAAAGGATGACCAAATTCGGATGACTGATATTCCAGAAAGA
ATGCAGATTTCAGAGGAAAGCACTGGCCCTCCTCCAATTGATGAGCTCAGCATAATTGAA
GAGAGCACCTGGATATATAACCAACTTATAAATGGTTCTGTACCATTATTTGGTAAAGAA
AGGCAGGATCATTTTATAAACAAGGATGACATTATGAGATTTTTGGATCTCACACATGTG
CAGAAGTTAGATATTCCCTTTATTGCGATGTATCGCAAGGAGAAGTGCCTAAGTCTGCTA
CAAGATCCTGAGCCGCATGAGGTTGATGATGTCGATCAGGATAATTCTGATAAAACACCT
ACAATAAAGTGGCATAGGGTACTTTGGGCAATTCGGGACCTGGACCGAAAATGGTTGCTT
CTTCAAAAGAGGAAGAGTGGCCTTCAGTCGCATTATAATAAGCGGTTTGAAGACGAATCT
TGTCGGATATATGATGAGACCAGACTTAACTTGAACCAACAACTTTTTGAGTCAATTCTT
AAAGATCTCAAGGATGCTGGATCGGAAAGGGAAGTTGATGATGTTGATGCCAAGTTTAAC
TTGCATTTCCCACCTGGGGAGGTTGGTGTTGATGAAGGTCAATATAAGAGGCCCAAGAGG
AGATCACAATATAGTACTTGCTATAAGGCTGGTTTGTGGGAGGTTGCAAGCAAGTTTGGA
TACAGTGCTCAACAACTAGGATCTCAACTATCTCTGGAAAAGTTGCCTAAAGATGAGTTG
GAAGATGCTAAAGAGACACCTGAAGAGATGGCTTCAAATTTTACATGTGCAATGTTTGAG
ACTCCAGAATCTGTCCTCAAAGGATCCAGACATATGGTGGCACTTGAGATAAGTTGTGAG
CCATCTGTCAAGAAATATGTTCGTAATATCTATATGGCAAATGCTGTAGTATCAACCAGT
CCAACTCCTGATGGAAAAATAGCCATAGACTCTTTCCATCAGTTTGCTGGTGTGAAGTGG
TTGCGGGAGAAACCATTGAGTAAATTTGAGGATGCACAGTGGCTCCTCATCCAGAAGGCT
GAAGCGGAGAAGCTTCTTCAAGTAACTTTTAAGCTGCCTGAAAATTTTTTGGATGACTTG
ATTAAAGAATGTAATGAGAGATATCTCAGTAATGGTGTTAGTAAATCTGCTCAACAATGG
AATGAACAAAGAAAGCAGATACTGAGTGATGCTCTTTTTGGTTTCATTTTGCCTTCAATG
GAGAAAGAAGCCAGATCCTTGTTGGCTAGTAGAGCTAAGAGCTGGTTACTTTTGGAATAT
GGCAAGGATTTGTGGAATAAAGTTTCCGTGGGGCCTTATCAAAGGAAGGAAAATGATAGT
AATTCTGATGAGGAAGCTGCACCACGTGTCATGGCATGCTGTTGGGGCCCTGGGAAGCCT
GCAACAACTTTTGTGATGTTAGATTCATTTGGAGAGGTTCTTGATGTGCTTTACACTGGT
TCTCTTACATTACGATCTCAGAATGTTAATGACCAGCAACGCAAGAAGAATGATCAGCAG
CGTGTTTTGAAGTTTATGACTGATCATCAACCACATGTTGTTGTTCTTGGAGCTGTGAAT
TTGTCTTGTACCCGGTTGAAGGATGATATTTATGAGATTATTTTTAAGATGGTGGAGGAG
AATCCTAGAGATGTTGGGCACGAAATGGATGAACTAAGCATTGTATATGGGGATGAGTCT
CTACCCCGCCTCTATGAAAATTCTCGGATTTCAGCGGATCAGTTACCTGGCACATCAGGC
ATTGTTAAGCGGGCTGTTGCCCTTGGGCGTTATCTTCAAAATCCCCTTGCAATGGTTGCA
ACTTTGTGTGGGCCGGAGAAGGAAATATTATCTTGGAAACTTAATCCATTGGAGAACTTT
CTAACGACAGATGAGAAGTATTCCATGATTGAACAGGTTTTGGTTGATGTCACAAACCAG
GTTGGCCTTGATGTTAATTTGGCTGCAAGCCATGAATGGTTATTTGCTCCTCTGCAATTC
ATTTCTGGTCTTGGGAGTAGAAAGGCAGCATCACTGCAGAGGTCATTGGTAAGAGTTGGA
ACAATTTTCACTCGAAAAGACTTTTTGCAAGCCCATGGACTTAGTAAGAAGGTGTTTGTC
AATGCGGTAGCCTTTCTACGTGTCCGCCGGAGTGGGCTTGCTGCCAACAGCAGCCAGTTC
ATTGATTTGTTGGATGACACTAGAATACATCCAGAATCTTATCTTGTTGCCCAAGAGTTG
GCCAAAGATGTTTATGATGAGGATCTTAAGGGTGACAATGACGACGAGGATGCATTGGAG
ATGGCAATAGAACATGTTAGGGACCGACCTAGTTTGTTGAAAAGCCTTCGTCTTGATAAT
TATCTAGAAAGCAAGAAGCAATATCTAGAAAGCAAGAAGCGTGGGGATCTGAGGGAGACC
TTCTATGATATAAAAAGGGAATTGATTCAGGGTTTTCAGGATTGGCGTAAACAATACAAG
GAACCAAGTCAAGATGAGGAGTTCTACCTGATTTCGGGTGAAACTGAGGATACCTTGGCA
GAAGGCCGAATTTTGCAAGCAACAGTTCGCAGAGTGCAAGGTGGACGAGCTATCTGTGCA
CTTGAATCTGGATTGACTGGGATGATTATGAAAGAAGACTATGCGGATGATTGGGGAGAT
ATTGACGAGTTATCTGATAGGCTGCATGAAGGTGATGTTCTGACCTGCAGGATCAAATCA
ATTCAAAAGAATAGGTATCAGGTGTTCCTGGTTTGTAAAGATAGCGAGATGAGAAGCAGT
CGACACCAGCAGGTCCAGAACCTTGACCCTTACTACCGTGAGGAGCGAAGCAGCATACAG
TGTGACCAAGAGAAGGCTCGTAAAGAGAGGGAGATGGCCAAAAAACATTTTAAGCCGAGG
ATGATTGTCCATCCACGCTTTCAAAATATCACTGCTGATGAAGCTATGGAGTATTTATCT
GACAAGGATCCTGGAGAAAGCATCTTCCGTCCCAGTTCTCGTGGACCTTCTTTTCTAACT
TTAACTCTCAAAGTTTATGATGGTGTTTATGCTCACAAAGATATAGTTGAAGGTGGAAAA
GAGCACAAGGACATCACCAGCTTGCTCCGCATTGGGAAGACATTGAAAATTGGGGAAGAC
ACTTTTGAGGATTTGGATGAGGTAATGGATAGATATATAGATCCCCTTGTGTCTCATCTA
AAGGCGATGCTGAATTATCGCAAGTTCAGGAAGGGAACTAAAGCTGAGGTTGATGAGCTT
CTAAGGGTTGAGAAATCAGAGCATCCTATGAGAATTGTGTATTGCTTTGGCATTTCTCAT
GAACATCCCGGCACTTTCATTCTTACTTATATACGCAGTTCAAGTCCACGTCATGAGTAT
ATTGGCATATATCCTAAGGGATTCAAGTTCAGAAAAAAGATGTTTGAGGACGTTGATCGT
CTGGTTGCTTACTTCCAGAAGCATATTGACGATCCACAGCATGAGTCAGGCCCATCAATT
AGATCAGTTGCAGCCATGGTCCCAATGCGGAGCCCTGCTGGTGGAGGCTCTTCTGGGGGA
TCTGGTGGTTGGGGAGACGGTGGTCAATCTTCCACTCCAGGTTCTAGATCAGGCCGTGGC
CGAGATGGTGGACGTGGACGTGGACGTGGTAGGGGTGGTCGAGGTCGAGGTCGTAATGAG
AGGCAAGATTCCTCTTATGGTGATACTCCTAAATGGGATAGCTCTAATAAAGGGGATGAT
GATGGTTGGGGCAGTTTCCCAGGTGCTAAAGTCCAAAACTCTCCTGGTAGGGAAGCTTTC
CCTGGTGGTTGGGGTGCTTCTGGAACTGAAAGTGGCAATGGTAATGGTGGTTGGGGTGGT
GGTGGATGGGGTGCTTCTGGAACTGAAAGTGGCAATGGTAATGGTGGTTGGGGTGGTGGT
GGATGGGGTGCTTCTGGAACTGAA
>EDWA@DN114_c0_g1_i1
ATGGCTTCGTGTTCGCTTCTTTTGCCCCTTTTCATCGCTTGCATTGTGTTGTCAAGCTCG
AAAATCGACGCCCAGGTTGAAGAGACAAGCTTGAAGCTGATGAGTGATGCTTTGGAATGG
CCGCTTTCGATGTCGCTTTACGACGAGGAGGAGATGGAGGGTGAGGAGGGGAATGGGTAT
AGTCGTAGATCTTTGTTTTGGAAGAGGATGAGGTATTACATTTCCTACGGCGCGCTTTCG
GCTAACAGAATCCCATGCCCACCGAGATCCGGCAGGTCTTACTATACCCACAACTGTTTC
AACGCCCATGGTCCGGTTCACCCTTACTCTAGAGGATGTTCCAGGATCACCCGCTGCAGG
AGATGA
>EDWA@DN114_c0_g1_i3
ATGGCTTCTTCACGTTCACTTCTCGGTAAGCTTCTTTTGCCCCTTCTCATCGCTTACATT
GTGTTGTCGAGCTCGAAAGTCGACGCCCAAGTGGAAGAAACAAGCTTGAAGCTGATGAGT
GATGCTTTGGAATGGCCGCTTTCAATGTCGCTTTACGGTGACTTCAACGACGGCGAAGGT
GATGAGGAGGGAAATAGGAATAGCCGTAGATCTTTGTTTTGGAAGAGGATGAAGTATTAC
ATTTCGTACGGTGCGCTTTCAGCTAATAGAATCCCATGTCCACCGAGATCGGGCAGGTCT
TATTACACCCACAACTGTTTCCAGGCTCATGGACCGGTCCACCCTTACTCTAGAGGATGC
TCCAGGATCACCCGTTGCAGGAGATGA
>EDWA@DN11500_c0_g1_i1
ATGAGCACCTCATCCGCTTCCTCTCGCAAGGCACTTAGTAAGATTGCTTGTAACCGCCTG
CAAAAGGAGCTGGTAGAGTGGCAGGTCAACCCTCCCTCCGGTTTCAAGCACAAAGTCACC
GATAATCTTCAAAGGTGGGTAATTGAAGTCAATGGAGCTGCGGGAACTTTGTACGCCAAC
GAAACCTATCAGCTTCAGGTGGATTTCCCTGAACATTACCCCATGGAAGCCCCCCAGGTG
ATATTTCTTCAACCAGCACCTCTCCATCCACATATTTATAGCAATGGCCATATTTGTCTT
GATATCTTATATGATTCATGGTCCCCGGCCATGACTGTTAGTTCAATCTGTATCAGCATT
CTCTCAATGCTATCAAGCGCAACTGCGAAGCAAGGTCCTGAAGACAACGATCGCTATGTA
AGGAACTGTAGAAATGGCCGATCTCCGAAGCAGACCAGGTGGTGGTTCCATGATGAC
>EDWA@DN11500_c0_g1_i2
ATGAGCAGCTCATCCGCTTCCTCTCGCAAGGCACTTAGTAAGATTGCTTGTAACCGCCTG
CAAAAGGAGCTGGTAGAGTGGCAGGTCAACCCTCCCTCCGGTTTCAAGCACAAAGTCACC
GATAATCTTCAAAGGTGGGTAATTGAAGTCAATGGAGCTGCGGGAACTTTGTACGCCAAC
GAAACCTATCAGCTTCAGGTGGATTTCCCTGAACATTACCCCATGGAAGCCCCCCAGGTG
ATATTTCTTCAACCAGCACCTCTCCATCCACATATTTATAGCAATGGCCATATTTGTCTT
GATATCTTATATGATTCATGGTCCCCGGCCATGACTGTTAGTTCAATCTGTATCAGCATT
CTCTCAATGCTATCAAGCGCAACTGCGAAGCAAGGTCCTGAAGACAACGATCGCTATGTA
AGGAACTGTAGAAATGGCCGATCTCCGAAGCAGACCAGGTGGTGGTTCCATGATGAC
>EDWA@DN11501_c0_g1_i2
ATGGCAGCAGAGCTAGTTCGTGCTGCAAGAAGCGAAAACAAGGGAGAGCCAGAGAGGTTA
AGATTCTCCTACTACACAGCGGGCAGTGGCGGTGCTGGGCCAACTATATTAGCAACTAGT
TTTTTACTGCTTGGCGAGGAAGTTGTTGCATATAGTAAAGGACAAAAAATCAAACTAAAG
CCCTATACTGGAATGCTCAATGTGGACTTCGGAAAAGGCATCGGAAAGAGAGATGTTTAT
TTGTTGAACTTACCTGAGGTTAGGAGTGCTCATGAGGTCCTAGAAGTACCAACTGTCAGT
GCTCGCTTTGGAACTGCACCATTTTTCTGGAATTGGGGAATGGAAGCCATGACAAATCTT
CTTCCAGCAGAATATCTGAGAGACAGAAGTAAAGTCCAACAGTTGGTTGAATGGTTTGAT
CCACTAGTCCGAGCAGTTGATGGGATTGCTGGTGAGCGAGTGTCGATGAGGGTCGATTTG
GAATGCACAAATGAAAGGAGTACACTTGCTCTGTTTAGCCACAGGAAACTCTCTGTGGCA
GTGGGAAATGCCACAGCTGCTTTTGCAGTAGCAATTCTTGAGGGTAGCACACAGCCTGGT
GTTTGGTTTCCAGAAGAGCCTGAAGGAATTGCAGTTGAGGCTAGAGAAGATCTGCTGAAG
CGAGCTGCACAAGGAACAATAGCCTTTGTGATGAATAAGCCACCATGGATGGTGGAAACA
GATCCAAAAGAGCTTGGATTAGGAATATATCTATGA
>EDWA@DN11502_c0_g1_i4
GCCAGATGTCGAAGAATATATGGTCATGCACATGACTATCATATTAATTCCATATCCAAT
AACAGTGATGGAGAAACTTTTATTTCGGCTGATGATCTGCGAATTAATCTCTGGAACCTG
GAAATCAGCAGCCAAAGTTTTAACATTGTTGATGTGAAACCTGCAAACATGGAGGACTTG
ACTGAGGTGATAACTTCAGCAGAATTTCATCCTACACACTGTAATATGTTAGCTTACAGT
AGTTCGAAGGGTTTGGTTCGTCTTATTGATATGCGACAGTCTGCGTTGTGTGATAGACAC
ACTAAATTGTTTGTGGAACAAGAAGCTCCAGGTTCCAGGTCTTTTTTCACAGATATCATA
GCATCAATCTCAGACATCAAGTTCGCCAAAGATGGCAGACATATGCTAAGTCGTGACTAC
TTGACCCTTAAGTTATGGGACATAAATATGGACTCTGGTCCAGTTAAAACTTTCCAGGTT
CATGAATATCTTAGACCCAAGCTTTGTGATTTGTATGAAAATGATTCCATCTTTGACAAA
TTTGAGTGTTGTCTGAGTGGAGATGGACTCCGAGTGGCTACTGGTTCGTACAGCAATCTG
TTTCGTGTGTTTGGTTGTTCTGAAGGTAGTAAGGAAGCAACCACACTGGAAGCTAGCAAA
ACCCCGATGAGGAGACATGGTCTGACATCATCAAGGCCTTTAAGATCTCTTGGCAGTCCA
TCGGGTGCTGTTAGACGAGGTAAAGGAGCAGATAACGCAGCGCTTGACGCAAATGGGAAT
AGTTTTGATTTCGCTACGAAGTTGCTACATCTAGCATGGCATCCGACCGAAAACTCTCTC
GCTTGCGCCGCGTCAAACAGTCTATACATGTATTATGCATGA
>EDWA@DN11502_c0_g1_i5
CATGACTATCATATTAATTCCATATCCAATAACAGTGATGGAGAAACTTTTATTTCGGCT
GATGATCTGCGAATTAATCTCTGGAACCTGGAAATCAGCAGCCAAAGTTTTAACATTGTT
GATGTGAAACCTGCAAACATGGAGGACTTGACTGAGGTGATAACTTCAGCAGAATTTCAT
CCTACACACTGTAATATGTTAGCTTACAGTAGTTCAAAGGGTTCAATTCGTCTTATGGAT
ATGCGACTGTCTGCGTTGTGTGATAGACACACTAAATTGTTTGTGGAACAAGAAGCTCCA
GGTTCCAGGTCTTTTTTCACAGATATCATAGCATCAATCTCAGACATCAAGTTC
>EDWA@DN11502_c0_g1_i6
ATGGACTCTGGTCCAGTTAAAACTTTCCAGGTTCATGAATATCTTAGACCCAAGCTTTGT
GATTTGTATGAAAATGATTCCATCTTTGACAAATTTGAGTGTTGTCTGAGTGGAGATGGA
CTCCGAGTGGCTACTGGTTCGTACAGCAATCTGTTTCGTGTGTTTGGTTGTTCTGAAGGT
AGTAAGGAAGCAACCACACTGGAAGCTAGCAAAACCCCGATGAGGAGACATGGTCTGACA
TCATCAAGGCCTTTAAGATCTCTTGGCAGTCCATCGGGTGCTGTTAGACGAGGTAAAGGA
GCAGATAACGCAGCGCTTGACGCAAATGGGAATAGTTTTGATTTCGCTACGAAGTTGCTA
CATCTAGCATGGCATCCGACCGAAAACTCTCTCGCTTGCGCCGCGTCAAACAGTCTATAC
ATGTATTATGCATGA
>EDWA@DN11502_c0_g1_i9
ATGATTCATTTGCTTGGGTATACACTTGCAGAGGTGATAACTTCAGCAGAATTTCATCCT
ACACACTGTAATATGTTAGCTTACAGTAGTTCGAAGGGTTTGGTTCGTCTTATTGATATG
CGACAGTCTGCGTTGTGTGATAGACACACTAAATTGTTTGTGGAACAAGAAGCTCCAGGT
TCCAGGTCTTTTTTCACAGATATCATAGCATCAATCTCAGACATTAAGTTTGCCAAGGAT
GGAAGACATATGCTAAGTCGTGACTACTTGACCCTTAAGTTGTGGGACATGAATATGGAC
TCCGGTCCAGTTAAAACTTTCCAGGTTCATGAATATCTTAGACCCAAGCTTTGTGATTTG
TATGAAAATGATTCCATCTTTGACAAATTTGAGTGTTGTCTGAGTGGAGATGGACTCCGA
GTGGCTACTGGTTCGTACAGCAATCTGTTTCGTGTGTTTGGTTGTTCTGAAGGTAGTAAG
GAAGCAACCACACTGGAAGCCAGCAAAACCCCCATGAGGAGACAAAGTCTGACTTCATCA
AGGCCTTTAAGATCTCTTGGTAGTTCATTGGGCGTTGTTAGACGAGTTAAAGGAGCAGAT
ACCTCCGCACCTGACGCAAATGGAAATACTTTTGATTTTGCGACAAAGTTGCTACATCTA
GCATGGCATCCGACCGAAAACTCTCTCGCTTGCGCCGCGTCAAACAGTCTATACATGTAC
TATGCATGA
>EDWA@DN11504_c0_g1_i4
ATGGAGGGAAAAGTAGAATCCCTATGGGAGGAAGTGAGGGAGCTCAGCCTAGGAACCACC
GTGGACCGCCTTCACTCGCCGCCAACACCGCTACAATTCCTAAGAGGCTTCGTTTCTCAG
AACAAGCCCTGCATAATCTCCAATGCCATCTCTCACTGGCCAGCTCTTTCCCTTTGGCCC
ACTCCTTCTTACCTCTCCGCCGCCCTTTCCTCCTCCACCGTCTCCCTCCACCTCACCCCC
GACGGCCACGCCGACGCCCTCGTCCCCCAGCCGTCTAACGATTCCCTCTGTTTCGTCTCC
GCCCACGTCCAACCCACCCCTTTCCCCCAAGCCCTAGACCTCATTCGCCGACCCCCAAAC
CATTTAGTAGCATATTTACAGCAGCAAAATGACTGCTTCAGGACTGAGTACGGTGAGCTC
GAGTCCGATTGCGATGGCCATATTCCGTGGGCTTCCGAGGCCTTAGGCTGCCTCCCAGAA
GCCGTCAATCTCTGGATCGGAAACCATCTCTCGCAGACTTCTTTCCATAAAGACCATTAC
GAGAATCTCTACGCCGTCGTCTCCGGCGAGAAGCATTTTTTACTCCTCCCGCCGACCGAC
GTTCACCGTATGTATATTAAGGAATACCCAGCAGCTCAATACTCGTATTCCCAGGAGAAG
GGAGAGTTTTGTTTAGAACTCGAAGAACCGGAGAGATATGTTCCGTGGTCTAGTGTAGAT
CCTTGCCCTGCAAGGGGGAATCTGAAGCAGGAAAGCTTGAAATTCCCATTGTATTTTAAT
GGCCCTAAGCCATTTGCAGTTACTGTCAAAGCTGGAGAAGTTCTTTACTTGTGA
>EDWA@DN11505_c0_g1_i4
ATGATCGACCTGCTCTTGGAAGCTAAAGATGAGGACGGTGAAAAACTCGAAAACGAACTG
ATTGTTAATTTACTACTGGGGTTCTTGTTAGCCGGTCATGAAACAACTGCACATGTTGCG
TCGTGGCTGACCATTTACCTTCACGATCATCCCAAAATTCTACGAAAAGCCAAGGAAGAA
CAAGAGGAGATTGTAAAGAGAAGACCATCGTCACAGAAAGGTTTAACTCTCAACGAAATT
AGACAGATGGAATATCTGTCAAAGGCCATCGATGAGACAATGCGGTTGTGCGGTATTCCG
TTGACACTCTTTCGAAAGGCAAAACATGATATTGAAGTTAACGGTTATATCGTACCCAAA
GGATGGAAAGTTTTGGTTTGGAACAGAGGAATTCACAAAAGTAGTGAAATTTATCCGGAC
CCGAATGAATTCCTTCCCTCAAGATGGGATGTAAGTAGAGTAACACATGACACTGATCTT
ATTCCAAGTAATTTAACCCACAGAAGCTGTCATGTTTCACTTTGA
>EDWA@DN11506_c0_g1_i4
GCCAACAAGGTCAAGGCAATTCGTCGGTTGAGAGAACTGCTCACAACAAAGCTTCCTGCT
GGAACCTTCCCGGTCAAGGTTGCTATCCCCGTGATTCCAACAATCAGAGTATTGGTTACT
TTCACAAAGTTTGAAGAACTACAGCTCGTGGACAAGTTCTTGACACCCCCTTCAAGCCCC
TCTACTGGCCTTGAAAGCCCTGCAGTGACACAGTCCTCAGGTTCATCTTGGTTTCAGTGG
ATTAAGACACCATATCAACGCCTTAGCTCATCCGATAATAGCGACGGCAAGCCAGAAAGT
CTTCAAGATCCATTTGCAATACCTCCAGATTATACTTGGATTACAGCTGAAGCAAAGAAA
AAGAAGATGCAAGAGAAGAGCAAATCAAAGAAGGGTAAGAGTCAGACTCATTGA
>EDWA@DN11507_c0_g1_i1
ATGTGTGGAATACTAGCAGTTTTTGGCTGCGTCGACAACTCTCAAGCTAAACGCTCCCGC
ATTATCGAACTTTCTCGAAGATTGAGGCATAGAGGTCCTGATTGGAGTGGACTGCACTGC
CATCAAGATTGTTACCTTGCTCATCAGCGCTTAGCTATCGTAGATCCGGCTTCAGGCGAC
CAGCCCCTTTATAACGAGGACAAGTCTATTGTTGTCACGGTTAATGGAGAGATTTACAAC
CATAAACAATTGAAAGAAAAGCTGAAGTCCCATCAGTTTAGAACTGGAAGCGACTGTGAA
GTGATTGCTCATCTTTATGAAGAATATGGAGAAGATTTTGTGGAC
>EDWA@DN11508_c0_g1_i2
ATGGCAGTGACAATCAGTTTATTACTTGTTGCTGCTTCATTGCTTGGTTCATCATCTGCT
TGTAAGTTTCCAGCAATTTACAACTTTGGTGATTCAAACTCCGATACGGGAAGTTTCTCC
GCGACATTTGATCGGGTTCCTCTCCCTTATGGTGACACCTTTTTTGGTAAACCTGCCGGT
AGGGTTTCTGATGGGCGTCTAATCATAGATTTTATAGCTAATGAGTTGGAATTGCCATTT
TTGAGTTCATACCTTGATGCAATAGATTCAAACTTCAGACACGGAGTGAATTTTGCATCT
AGTGGATCAACAATTCAACCAGCCGATGGTAAATTATTCGATGCCGGTTTCAATCCATTG
TCTCTTGATATACAACTCTTGCAGTTTCAACAACTCAAGCAACGAACCAATGAGCTTTAT
GATCAAGCCAAGAATCTGGCTTTTATGGATAGGCTCCCAAGACCGGAGGAATTCTCAAAG
GCTCTTTACATATTAGACTGTGGGCAAAATGATCTTTGTTATGGACTTGCAACAACAACA
GAGGAGCATGTTAAGGCATCCATTCCCGATATAATCAGTCAGCTTGCTATGGCAATAGAG
AGGCTATTTCAACAAGGAGCAAGATTCTTTTGGATACATAATACCGGTCCCCTCGGCTGC
TTGCCTATCCTCGTTATAAATTCCCCTCCAAAGCCCGGGAACGCCGACCAAACTGGCTGC
ATTAAGTCTTACAATGAGTTGGCTCAAGAGTTCAACAAGCAGCTTAAAGACAGGGTTTCT
CAACTTAGGACCCAGCTCCATGGTGCAAGGCTTACATATGTCGATATCTACTCAGCTAAA
TATTCCCTGATTAGTGAAGCAAATAAATATGGTATGTTTTACAGTCCTGTAACATTTTCT
TTCCATAGTTGA
>EDWA@DN11509_c0_g1_i3
TACTTCAACGACTTGTTATCAAATTCCTTATTGCAGGATGTGGAAAAGGACTTGTACGGA
TGCATTACAAGTTGCAAGATGCATGATTTAGTTCATGATCTTGCACGGTCTGTTTCTCAT
GTCAAACTACAAAATACGTTTGATGGTGTGAAACTATGGCACTCTTTATTCTTGAATTCA
GGCAGCTTCGTCTACAAGGTAATGGGCTTCAAAGGATTACGGGTTCTTAAATTTGGTGGT
GCTGATATTGAATCATTGCCAGAATCGATTGGCAAGATAAAGCATTTGAGATACTTTGAT
ATATCAGGAACTGACATTCGTAGACTACCAAAGTCCATTTCTCAGCTCTATCTTTTGGAG
ACATTCAGGTTATTGAGGTGCGACTGGCTGGAACAACTTCCTGGAGGAATGAAAAAGTTA
GTAAACTTGAGGCATTTATATGTGAGTGAGGGAAGTCATGTTCCTGTTGACCTAGGATGC
CTAACTAGTCTCCAGACTTTGCCTTTATTTGTGGTGGGTGCAGAATGGGGAAGAGGGATT
GAGGAATTGGGATGTTTAGTTGAACTGGGAGGAGAACTGGTCATACGTGGTCTTGAGAAT
GTTGGAGACAAAGAAGAAGCAAGGGGAGCAAGATTATGGGAGAAG
>EDWA@DN11509_c0_g1_i4
TACTTCAACGACTTGTTATCAAATTCCTTATTGCAGGATGTGGAAAAGGACTTGTACGGA
TGCATTACAAGTTGCAAGATGCATGATTTAGTTCATGATCTTGCACGGTCTGTTTCTCAT
GTCAAACTACAAAATACGTTTGATGGTGTGAAACTATGGCACTCTTTATTCTTGAATTCA
GGCAGCTTCGTCTACAAGGTAATGGGCTTCAAAGGATTACGGGTTCTTAAATTTGGTGGT
GCTGAAATTGTTTCATTGCCAGATTCAATTGGCAAGCTAAAACATTTGAGATACTTTGAT
ATCTCAGAAACTGAGATAGAGAGACTACCGAAGTCAATTACTGAACTCCACCTTTTGGAG
ACATTAAGGTTATATAGGTGCGACATGCTGGAACAACTCCCCGGTGGAATGAAAAATTTA
GCCAACTTGAGGCATTTATATGTGAGTGAAGGACATCATGTTCCAGTTGAGCTAGGATGT
CTTACTAGTCTTCGGACTTTGTCATTATTTGATGTGGCTGTAGAACAGGGAAGAGGAATC
GGAGAACTGGGATTTTTAGTTGAACTCGGAGGAAAATTGATTATAAGTGGTCTTGAGAAT
GTTAGAAACAAAGAAGAAGCTCGGGGAGCAAGATTATGGGAGAAGAAGAAATTGCACAAG
TTGACATACCGATGGGACTACAAGAGGGAAGTATGCAATAAGGATGAGAAAGTGTTGGAA
GGGTTGGAG
>EDWA@DN11509_c1_g1_i1
AAGCATTTGAGATACTTTGATATCTCAAGCTGTTGCATACACAGACTACCAAAGTCCATT
GCCAAGCTCTACCACTTGCAGACGTTAAGATTATTGGGTTGTCGTCAGCTCAAAAAACTT
CCCAAAGGAATGAAAAATCTAATCAACTTGAGGCATTTATATAACAGTGATGATGGACAA
GTTCTTGATGAGATGGGACGTCTTACTAGTCTTCAGACTCTGCGAGTATTTCGTGTGGAT
AGAGAAAAGGGAAGGGGAATTGGCCAATTGAGATTTTTAGTTGAACTAAGAGGCAAATTG
GCCATATACGGTCTTGAGAATGTTAGAGACAAAGAAGAAGCTAGGGGAGCAAGACTGTGG
GAGAAGAAGAAATTACACAAGTTGAAATACGGA
>EDWA@DN1150_c0_g1_i2
ATGAAGCCTATGGTAGATGGTGGGACTGAAGGTTTCAAGGGCCATGCTAGGGTGATTGTG
CCCGGGGTCACACCATGCTTTGAATGTACAATTTGGCTATTTCCGCCTCAAGTGAAGTTT
CCTCTATGTACCTTAGCAGAAACCCCCAGAAATGCAGCTCATTGTATTGAATATGCTCAC
TTAATTAAATGGGATGAGGCTCACAGTGGAAAGGCTTTTGATCCAGATAATCCAGATCAT
ATGAAGTGGGTCTATGATGAGGCTGTCAAGAGAGCTGAACTTTTCGGCATTCCGGGAGTT
ACTTATTCTCTTACTCAGGGTGTTGTAAAAAACATCATACCGGCCATTGCTTCCACCAAT
GCAATTATTTCTGCTGCATGTACTTTGGAAACCTTGAAGATTGCATCTGGATGCAGTAAA
ACTTTATCAAACTATCTTACGTATAATGGTGTCGAAGGTCTTCATACAAAAGTGACTGAA
TTTGTGAAGGACAAGGACTGCCTTGTCTGCGGTCCGGGGGTTCTCATTGAGCTGGATACT
ACAGTTACCCTAAAAAAGTTTATCAATATGCTGGAGGAGCATCCTAAGCTGCTGATGACA
AAGGCCTCGATCACGTATCACGGAAAGAATCTATACATGCAGGCTCCTCCGGTTCTGGAA
GAGATGACCCGATCGAATTTAGAGTTGCCCCTATATGATCTAATGGATAAAATCCCCAAA
GATGTCCTCCATGCAACCGGTACAATCGAAAAGGACAACAAAAAGTCATCAGGTTTAAGA
AAATTGCGTGTTGTTTTTAAGGGAGTTGATGGGGTTATAGATATGGATATGGCTGGTGGT
GCATGA
>EDWA@DN11511_c0_g2_i1
ATGGCGGGTAGCAATGAAGTCAACCTCAATGAATCCAGGAGGGTTGTTCCTTTGAATACA
TGGGTCCTCATTTCAAATTTCAAGGTAGCATACAATCTTCAACGCCGTCCAGATGGAACC
TTCAACAGGGACTTATCGGAGTACCTTGACCGGAAAGTTCCCGCCAATATCAACCCCGTG
GATGGAGTGTTTTCCTTCGATCACGTCGACGGAGCCACCGGTCTTCTCAACCGGGTTTAT
CGACCATCGTGTCTGAGTGAAGTTCATTGGGGAATTGTGGACCTCGACAAGCCTTTGAGC
ACCAACGAGATTGTCCCGGTCATAGTCTTCTTCCACGGTGGGAGTTTCACTCATTCCTCC
GCCAATAGTGCCATCTACGACACCTTTTGCCGTCGCCTCGTCGGCATCTGTGAAGCAATC
GTGGTGTCCGTCAATTATCGCCGATCACCCGAACATAGGTACCCTTGTGCGTATGATGAT
GGCTGGGCAGCTCTAAAGTGGGTTAAATCAAGAACATGGCTTCAAAGCGGAAAAGACTCC
GAAGTTCACGTTTACTTGGCCGGAGATAGTTCCGGCGGAAACATAGCTCACAATGTGGCC
GTGAGAGCCGCCGAGGCAGGCGTCAAAGTATCAGGTAACATCCTTCTCCATCCAATGTTT
GGCGGGCAAAGGAGAACGGAATCTGAAAAAAGATTGGACGGGAAGTACTTTGTCACATTG
CAAGACCGTGATTGGTATTGGAAAGCTTATCTACCGGAAGGTGAAGATCGCGACCATCCG
GCTTGTAATCCTTTCGGTCCCCGAGGCAGAACCCTCGCCGGACTCAAGTTCCCGAAGACT
CTGGTGGTGGTCGCGGGTTTGGACCTGATTCAAGATTGGCAATTGGCATACGTTGAAGGA
CTTGAAAAATGTGGGCAACAAGTGAAACTTGTGTTCCTAGACAAGGCCACAATCGGGTTC
TATTTCTTGCCTAATAACGACCATTTCTATTGCCTAATGGATGAGATTAAAAGCTTCATT
AACTCTTGA
>EDWA@DN11511_c0_g3_i2
ATGTTGGCAGGTACTTTCCGGTCGAGGAACTCCGATAAGTCTCTGTTAAAGGTTCCATCT
GGCCGGCGCTGCAGATTGTATGATAGCTTGAAATTGGAAATCAGAACCCAGGTATTCAAC
GGAACAACCCTCTGCAAAAGAAATCACACAAAATCCAAATCCAAAACAATCAGAAACTTG
ATCTTCAATAATAATTCTCTCACGGAGCTGGAAACTGAGATAAGACTGATCATATTGCAC
AAAAGAGAAAATTATACCCCATGGACCAAAAAAGAAGTGGGGACAATAACACGGCTTCAA
CATTCGAAGAACCAAACTTGTTCTTTGAACATATCAGACAAACCCCAAATCTCAACATCA
ACAATTCTTGAAGAAATCAAAACAATCCCACTAAATCTACCATAA
>EDWA@DN11511_c0_g4_i1
ATGGCGGGTAGCAATGAAGTCAACCTCAATGAATCCAAGAGGGTTGTTCCATTGAATACA
TGGGTACTCATTTCCAATTTCAAGCTAGCATACAATCTGCAACGCCGTCCCGATGGAACC
TTTAACCGAGATTTATCGGAGTTCCTTGACCGTCGAGTCCCGGCCAATATCAATCCGGTT
GATGGGGTTTTCTCTTTCGATCATGTCGACGGCGCCACCGGCCTTCTCAACCGGATTTAC
CAGCCATCGTCCCTGAACGAGGCTCAATGGGGCATTGTTGAACTCGAAAAACCTTTGAGC
ACCACCGAGATTGTCCCGGTCATTGTCTTCTTCCACGGTGGGAGCTTCACTCATTCCTCT
GCCAATAGTGCTATCTACGACACCTTTTGTCGCCGCCTCGTTAGCCTTTGTAATGCTGTT
GTTGTGTCTGTGAATTATCGGCGATCACCGGAACATCGATATCCTTGCGCTTACGATGAC
GGTTGGGCTGCCCTTAAGTGGGTTAAATCGAGAACTTGGCTTCAAAGTGGGAAGGATTGT
AATGTGTATGTGTACTTGGCTGGAGATAGTTCTGGTGGAAACATTGCTCACCATGTAGCT
GTGAGAGCAGCAGAAGCTGATGTTGAGATATTAGGAAACATTCTTCTTCATCCAATGTTT
GGTGGGCAGACGAGAACCGAATCCGAAAAACGATTGGACGGGAAGTACTTTGTCACACTG
CACGACCGCGATTGGTATTGGAGAGCATATCTACCCGAAGGGGAAGATAGAGACCATCCG
GCTTGTAATCCGTTTGGTCCCCGGGGCTGCAGCCTCAAAGGACTCAAGTTCCCCAAAAGT
CTCGTTGTCGTGGCCGGTTTGGATCTCATTCAAGATTGGCAATTGGCATACGTCCAAGGG
CTAAAGAAATCCGGCCAAGAGGTGAAGCTTCTTTTCCTCGAGAAGGCGACCATCGGATTC
TACTTCTTACCGAACAACGACCACTTCTATTGCCTCATGGAGGAGATCAAGAACTTTGTG
AATCCCAACTGTTAA
>EDWA@DN11512_c0_g1_i1
ATGTGGTACAATTCAACCATTGAAGTCTTGGCTTGTTATATAGATCAAATTCAGATGAGA
TCAGTTGCCATTTGCTTTTCAATGTTTCAAGCCCCCAGAGGCAGGATCTTCGGCTTAGCT
AATTTTTATTGGGAAAGCTTCCACAATATAAGCCGGAGTCGTGTAAATAGTTTGAGCTTC
AAACCGCCTGCTGCAAATTATGGGATTGAAGGGGGTTACAGTAGGAGATGGACTAGAAGG
CCTATGACAACGAGAACAGATGGAAGAAACAAGACTAACCAGGCTGCTAAACCGAGTAAC
CTTGTGCGCAAAACTTTAGATGAAAAGGTGTCAAGAAGCACTGCATTGAATATAAATAAA
ACAGAAGAAATAAGTGAACATCAACAGCTTCAGAACTGTTGTATTCAACAGATGATTGCA
GAGAACAAAGACTTAGCCGACCTTGTAACATTTATAATTTACGATACTGAAACTTCCGGT
TTTAGCAGAAAAGATGATCGAATTATCGAGATAGCTCTTCAAGATCTGTCAGGAGGTGAA
AACAGCACATTCCAGACATTGGTTAATCCCGGACGCTATGTTGCAAATTCTCATGTCCAT
GGAATCACAACCAACATGGTCTGTAGGTCCGATGTTCCAAGGATGGAGGAACTGATACCA
ATCTTGATGCAGTTCGTTAAAAGCCGTCAGAAACCTGGAGGTTATGTATTGTTGGGTGCT
CATAATAGTTTTGCGTTTGATTTACCATTTTTAATCAATGAATTCAGTCGATGCTCATAC
GAGATTCCTCCGAATTGGTTGTTTATGGACACCCTTTCTCTCGCTCGCGAATTGATGAAG
TCTGGAGGTCTCTCCCTCTCCCTCTCTCACTTTATTGGCCTCGTTTTGTTGGTAAGTTAA
>EDWA@DN11513_c0_g1_i5
ATGGCTAAGGCAGTCAAAGCTGACAAAGTGGAAGCTCCTGGAGAAGTTAAGTTAGCCCAT
CAGATTTCTGGTCCATCTCGAAACCATCCGTTTTTGTTTTATAACGAACGTCCTTTCGCC
CCTTTTTGGTGGCCTTCAATTGTTCAGTCTCAATGCGGGCAACAAAATGCCCTTTTTGTT
TCATCAAGCATTTCTCCACCAACTTATGGTATGCTTGATTCGTCTCATGATCGAGAAAAT
CCCGGAAATGTTAATGGCCCCAATAGTCCCTTATATGTAGTGCCTTACCCTTGGTTCTTT
TCTCTTCCTGATCATGGGAATGGACTGCATCCTCATCCGTCTGGTGGCCTAAATAATATC
AAAGATGAGGCTACTGTGAATAATGGACTGCATCCCTCGTTACCGATAGAAGATGAGAAA
GAGGCTTATGGCTCACTTGAAGCCAGTTCAAATAACATGAATTGTACTCCAGTTAGGTCT
CCACCAGATGGAGGTGGTCAGTGTATAAGATTTCATGTCAAAGAAGAGGTCCTCGCGCTT
ACACCTCCATGTTCAGCAGGGACTACATTTGTTGAAGAACTGGACATAAAACCAGATCAT
GTCATCAATACCGAAACTTCTCCAATAAGAGCATGCCACATTAAAGGTGCCTTACCAGAA
CAAAATCGAGAATCAATCAATTCCATGAGTAAGGAAGTGCAGGAAGCAGTGACTGCCGCT
GAAGCTAGGAGGCGGAGGAAAGAATTCATAAAGCTAAAGCACCTCCAAGGTCGACAATGT
CAGGTACAACAATGA
>EDWA@DN11513_c0_g1_i6
ATGGATTTGGTGAGAAGTTTTTGTCCGAGTTCGTTGGATTCGACAATGGGAGAAGTAGCG
GAGGATGAGGAGGCAGTGGCTACGGATCTGAAGGACATGGAAGCGGCGGAGATATTGACC
GCCTTTGCGCGTTCGAAGAATCGGGATGCTGTTTCCCTCGACGTGGAATTTTCCGCTAAA
TGGGGTTGTAAAGGGAAACGAGTGAGGAAGCGCGTCAGTTCTAGTGAGTCACCGCCTTCT
GACATCGGTTTGAACCCGGTTGACCCAGTTCAATCGTGTTCTGGTCTCGCTGAGGATCGA
TCTAGGGTGTCCCAGCAGCAAATTCAAGTGGCAAGCACAACTGCAGTTATGGAATCAATA
GAAGCTGAGCACAATGCTGTGATACGTAACATGAGTCATCATTATGCTGCTAGTAACATG
TCCAATGGGGTGTCGAGGACGACAAAGAATAAATGCTCCTTTGACAAGGCTGAAAAAGAA
ACACATGGATTGCATAGTATGCTAACAAATAATGATTCAGATTTCCAGATGATTCCTGAA
AGGCAGATATTATTCAACATAGTGGGAATACCTGAGAAAGATGTTCGGGAGGATAAGCAG
CAGGGTCAAATGACTGGCAATGTTGCACTTGTAAAATCAGTAAAGGCAGGGAAGAAAGCT
GAACCAGTCAAATCAAGTCCTGCATGTGTCACAAAATACATGTCAGGTGGTCGGCGGAGG
TCAGGACAGAATTTAACTGAGGCTGAGAAGGAAGAGCGAAGATTATGTAGAATATTAGCA
AACAGGGAGTCTGCCAGGCAGACTATTCGCCGGAGGCAGGTAATTGATTTATTACATGTT
ACAGTGATGTTTGCTTTTGGATTTTATGTTACATGGTTTCCAGTGTCGATTAGTTGA
>EDWA@DN11514_c0_g1_i1
AAAAGTTACAGTACAAATTTGGCATTTACTCCTCCTGAATATTTGAGGACTGGAAGAGTA
ACACCAGAAAGTGTAATATATAGCTTCGGCACTCTTCTGCTTGATCTTCTCAGTGGAAAA
CATATCCCTCCCAGCCATGCACTTGACTTAATACGAGACAGAAATCTTCAGATGTTGACT
GATTCCTGCTTGGAAGGGCAGTTTTCTGATAATGACGGGACCGAGCTAGTTCGCTTGGCT
TCTAGGTGTTTGCAATATGAACCCAGAGAGCGGCCAAATCCTAAATCTTTAGTTGCTGCT
TTGACACCTCTTCAGAAGGAAACTGAGGTTCCTTCACATGTATTAATGGGCATTCCAAAC
AGTGCTTCCTTAACTCCTCTATCGCCAGTTGGTGAGGCTTGCTCAAGAGGGGACTTGACT
GCTATACATGAGATTTTAGAGAATCTTGGCTACAAAGATGACGAAGGAGTAGTAAATGAG
CTCTCCTTCCAAATGTGGACTGGCCAAATGCAGGAAACTTTGAATTCAAAGAAGACGGGT
GACGCTGCTTTCAGGCAGAAAGATTTTAAAGAAGCTATTGCGAGCTACACGCAGGTTATG
TTCTTACTATGA
>EDWA@DN11514_c0_g1_i3
AAAAGTTACAGTACAAATTTGGCATTTACTCCTCCTGAATATTTGAGGACTGGAAGAGTA
ACACCAGAAAGTGTAATATATAGCTTCGGCACTCTTCTGCTTGATCTTCTCAGTGGAAAA
CATATCCCTCCCAGCCATGCACTTGACTTAATACGAGACAGAAATCTTCAGATGTTGACT
GATTCCTGCTTGGAAGGGCAGTTTTCTGATAATGACGGGACCGAGCTAGTTCGCTTGGCT
TCTAGGTGTTTGCAATATGAACCCAGAGAGCGGCCAAATCCTAAATCTTTAGTTGCTGCT
TTGACACCTCTTCAGAAGGAAACTGAGGTTCCTTCACATGTATTAATGGGCATTCCAAAC
AGTGCTTCCTTAACTCCTCTATCGCCAGTTGGTGAGGCTTGCTCAAGAGGGGACTTGACT
GCTATACATGAGATTTTAGAGAATCTTGGCTACAAAGATGACGAAGGAGTAGTAAATGAG
CTCTCCTTCCAAATGTGGACTGGCCAAATGCAGGAAACTTTGAATTCAAAGAAGACGGGT
GACGCTGCTTTCAGGCAGAAAGATTTTAAATTAGCTATTGAGTTCTACACCCAGGTTAAG
TTCTTACTATAA
>EDWA@DN11516_c0_g1_i1
AATTACTTGACTGAAGCTAATTATGTTGAGTTTTCTGGCGTCAAGGTTGTCACTCCAACC
GGAAATGTTTTGGTGAAGGATCTCTCTCTAAGGGTTGAATCAGGATCTAATCTTTTGATA
ACAGGTCCAAATGGCAGTGGAAAGAGTTCCCTTTTTCGTGTTTTAGGCGGTCTTTGGCCA
CTGGTATCTGGCCATATTGTAAAACCTGGGGTTGGTTCTGATCTAAATAAGGAAATCTTC
TATGTGCCACAAAGACCTTACACAGCTTTTGGAACCCTTCGAGACCAGCTAATTTATCCT
CTTACCGCAGATCAGGAG
>EDWA@DN11518_c0_g1_i1
ATGAAGACTTTGCATTTGGGTTTTCTGCTAGCTTTAGCCTCCGGTGTCTCAGCCATTCTC
ATCTACTTCAATGGACTCTCCGATCATTATGAGAATCATCAACTGTCGGATGAAGATTGG
GAAGCACTGCAGTCTCTGCAAAGTGGTTTCCAGAAGTGTGTGACTGCAAATGGATTGGGT
TTACAAGCTATGAGTGGTTCGAATTATTGCCAAGTAACACTAACCTATCCTAGTGACACT
GACTCCAAATGGAAGGATCCTAAAACTGGAGAAGTTGAAGGTTTGTCATTTGAGTTTAAT
CTTTGCGAAGCGGTTGACACATGGGAACAGGTGAGGAATAGTACTACAATACTCACTAGG
GAGTTCATCGATGCTTTACCAAATGGGTGGGAGGAGTACGCATGGCGGAGGATTAATAAA
GGAGTGCTTCTGAACCACTGTAAAAATAAGACTTTATGCATGGAGAAGCTTTCACTTGTC
CTCCCTGAAACACCACCTTATGTTCCAAGGCAGTTTGGCCGGTGTGCTGTTATGGGCAAC
TCTGGGGATCTTCTCAAAACGAGGTTCGGGAAAGAGATAGATAGTTATGATGTTGTCATT
AGAGAGAATGGTGCTCCTATTGAGAATTATACAGAATATGTGGGCAAGAAAAGTTCATTT
CGTCTTCTTAACAGAGGCTCTGCCAAAGCTCTCGATAAAGTTGTAGAGTTAGATGAAACA
AGGCAGGAGGTCTTGATAGTCAAAACTACAATTCATGACGTAATGAATCAGATGATTCGG
GACATTCCAATAAAAAATCCTGTATATCTCATGCTAGGTGCATCCTTTGGTTCGGCTGCA
AAAGGGACAGGGCTCAAGGCTCTTGAATTTGCTCTTTCTTTATGTGATTCAGTGGATATG
TATGGTTTCACTGTGGATCCGGGTTATAAAGAATGGACTAGATATTTCTCAGAATCTCGG
AAGGGCCATACGCCTTTGCATGGCAGGGCTTATTACCAGATGATGGAGTGTTTGGGTCTA
ATCAAAATCCATTCTCCTATGCGATCGGATCCAAATCGAGTTGTGAAGTGGGTGCCAAGT
CGTGGTGCTATAAGAGCTGCTAGAATTGCATCAGAGAAATTGTTGAGGAGGGTTGGAGCA
GGATCTGAAGAACTGCTTAGTTCGTGCTCGATAATAAAGAGGCAAGTTAAAAGGAAGCGT
ATGCCAGTCTCTACTCTCAGAAAGGCAGCTGTTGACCATCAAAAATTTGTGAAAGGCACA
ACCATGTATCCATTAGAGCACAGTCTCGGACATGGTCAGCTTTGCACAGTTCCAGCTGAA
TGA
>EDWA@DN11518_c0_g1_i4
ATGAGGGTTTTGCATTTGGGGTTTCTTCTAGCTTTAGCCTCTGGTTTAACAGCCATTTTC
ATCTACATCAATGGACTCTCCAATCATTATGAGAATTATCAACTGTCGGATGAAGATTGG
GAAGCGCTGCAATCTCTGCAAAGTAGTTTTCAGAAGTGTGTGGCTGCAAATGGATTAGGT
TTACAAGCTATAAGTGGTACAGATTATTGCCAAGTTACACTAGCCTATCCTAGTGACACT
GACTCCAAATGGAAGGATCCTAAAACTGGAGAAGTTGAAGGTTTATCATTTGAATTTAAT
CTTTGTGAAGCGGTTGCCACATGGGAACAGGTGAGGAATAGTACTACAATACTCACTAGG
GAGTTCATCGATGCTTTACCAAATGGGTGGGAGGAGTACGCATGGCGGAGGATTAATAAA
GGAGTGCTTCTGAACCACTGTAAAAATAAGACTTTATGCATGGAGAAGCTTTCACTTGTC
CTCCCTGAAACACCACCTTATGTTCCAAGGCAGTTTGGCAGGTGTGCTGTTATAGGCAAC
TCCGGGGATCTGCTCCAAACAAGGTTCGGGAAAGAGATAGATAGCTATGATGTTGTCATT
AGAGAGAATGGTGCCCCTATTGAGAATTATACAGAGTATGTGGGCAAGAAAAGTTCATTT
CGGCTTCTTAACAGAGGATCTGCCAAAGCTCTCGAGAAAGTTGTAGAGTTAGATGAAACA
AGGCAGGAGGTCTTGATAGTCAAAACTACAATTCATGACATTATGAACCAGATGATTCGG
GAGATTCCAATAAAAAATCCGGTATATCTCATGCTGGGTGCATCCTTTGGTTCTGCTGCA
AAAGGGACGGGGCTCAAGGCTCTTGAATTTGCTCTTTCTTTATGTGATTCAGTGGATATG
TATGGTTTCACTGTGGATCCGGGTTATAAAGAATGGACTAGATATTTCTCAGAATCTCGG
AAGGGCCATACGCCTTTGCATGGCAGGGCTTATTACCAGATGATGGAGTGTTTGGGTGTA
TGCTCTCTCTCCCTCTTCTCACATTAA
>EDWA@DN11519_c0_g1_i1
AGGAAAGCACTGTTAAGGCAGTCTATGAGGCAGTCATCAACTGCTCCTTTCACACTTATG
CATGAAATTCGTAAACTTGAACACCTTCAAGAGCAGCTTGGAGAAGAAGCAAATCGAGCT
CTGGAAATACTTCAAAAAGAGGTGGCTTATCATAGACTAGGTAATCAAGATGCAGCTGTG
ACAATTGCCAAGCTGCAGGCAGAAATAAGGGAGATGTGTGTTGTCCGGTCTATTAAAATG
GGGGTTGAAGTTGGAACTGCTATGGCTCCTAACAAAAGTGTCAGTGCTAACCTCAAGGAA
GAGGTAACAAGACTTCATTCACAGGGTAGCACAATAGCTAAACTTGAGAAGCAATTAGAG
AATGTTCAGAAGTCAATAGACAAATTGGTCATGTCTCTTCCAAGCAGTAATCAAGAATCC
AACTGTGAAGCAACCTCAAAAACTAAGAATCATTCTATAAAGAAGAATTTGCTTCCTTTG
ACTTCAAGCAATGTTACAAACCAGAAAAAAGTTATAAAATCTCCATGTTCACCTCTATTA
ACCTCTCAGCAAAGTATGGAGTCTGATAATGAAGAAAACAGACCTCCAAAGGATGATGAC
TTTGTCTCCAAGGAGACACTCCCAGAGTCCGAGAAAGGAACACCCGCGAAGAGTGAACAG
GTTGGAGATGTCTCTTCAAAGGAATGCACGCCTCCAGGATACAGACGTTCAAGTTCAGTT
AACATGAAGAAAATGCAGATGTTGTTTCAGAATGCAGCTGAAGAGAATGTAAGAAGCATA
AGAGCATATGTAACTGAACTGAAAGAGCGTGTAGCTAAACTGCAATACCAGAAGCAGCTA
CTTGTTTGTCAGGTGCTTGAACTGGAAGCAAATGAAGCGGCTGGACACAATTTAGAG
>EDWA@DN1151_c0_g1_i4
TCTCCGTCTAACTGTGCGCCGCCTGCAAAGGGAAAGAAGAAAAAACTGACGATGGATCCG
TATTCAGGAGGGGGAAGCTGGACTATGATCCCCAGCATCCCAACCCACAGTAACGTATCT
ACTCCCTCAAATCAAGACCATCTATACCTCTCCTCTCCTCCACCATCACAACAGCAGCAA
TTTCATCCCCAACAATTCCAACAACAGCAGCAGCGTATGTTACAACAGCAGCAAGTGCAG
CAGAATCAGCAACATCAGTCACTAGCTTCCCACTTCCATCTCGTACATTTGGTGGAGAAG
TTGGCTGATGCGATTGATAATGGAACTCGGGATCAACATTCTGATGCTTTGGTTTGTTGG
ATCTTTTTCTTTTCTTTTTGA
>EDWA@DN1151_c0_g1_i6
ATGGATCCGTATTCAGGAGGGGGAAGCTGGACTATGATCCCCAGCATCCCAACCCACAGT
AACGTATCTACTCCCTCAAATCAAGACCATCTATACCTCTCCTCTCCTCCACCATCACAA
CAACAACAGAAGCAACAATTTCATCCACAACAATTCCAACAGCAACAGCATCAGCAACAG
CGTATGTTACAACAACAGCAGCAGCAGCAGCAAGTGCAGCAGAGTCAGCAACATCAGTCA
CTTGCTTCCCACTTCCATCTCTTACATGCAATCCTTCAAACCCACAACCTTAACACTTAA
>EDWA@DN1151_c1_g1_i4
ATGGAACCGAACACCGGAGGAGGAAACTCGACTATGATCCCAAGCGTCCCGTCCCACAGT
AACGCATCTACTCCCACAAATCAAGAACAACAAGAACATCAACAGCAGCAGAATCAGAAT
CAGAATCAGAATCACCAGTCACTAGCTTCTCATTTTCACCTCTCACGTTTGGTGGAGAAT
TTGGCTGATGCAATTGATAATGGAACTCGGGACCAACATTCTGACGCTTTGGTTTGTTTG
GGTTTATGTATTTATTCATTTTCAATTTTGGTTTTAGTTTTTCATTCTGCATATTGTTTG
ATTCTTTTCTTGGTTGGATTTTGGGAAGATTAA
>EDWA@DN11520_c0_g1_i1
CCTACTCGTATTTCTCCACCCAAACCTTCCTTTCACTTCTCTTCTCTCCTCTCCACCTCA
TCCACTTTACACGTTCATCGCCACCGTCCACGCCCGCCGCAAATTCAAGCACAGAGTTAT
GGCCTCCATCTCCCTTTCTCTCACTCCGTAAACAGCAAGAAAAACAAGAATGCATTCCCG
TTTTTCCCTTCCTTTCCATTTCTATTTCCCGATTCCGTCCTCTCCTTTCCTTTCCAGATC
TCTAGTCGGCGCCAACCATACCTCTGCTCGTTTCTGCTCCCGTTAACCAGTCCAATCCTC
CATTTTCAGCGATTTTTCCTTTTTTTTTCATTTTTTGTTGACAGAAATCCACACTGCAAC
AGATACAACTCAAACAGCTAA
>EDWA@DN11521_c0_g1_i5
ATGCTTTCAAATCGAGAGTCGGCTAGGCGGTCTAGAAGAAGAAAGCAGGCTCATTTGACA
GAACTTGAGACACAGGTTGCTCAACTAAGAGTTGAAAATGCAAACTTGTTAAAACGTTTG
ACTGACATTAGCCAAAAGTACAATGAAGCAGCTGTTGACAACAGAGTTTTAAAAGCCGAT
GTAGAAACATTGAGAGCAAAGGTAAAATTGGCTGAAGAGGCTGTCAAAAGAACAACTGGT
TTGAACCATGTGTTCCATGCCTCACCTGAGATATCGACAATGGGTGTCTCATCATTTGAT
GGAAGTCCGTCTGATACAACAGATGCTGCTGTTCCAGTGCAAGACGGTCCAAAGAATACC
TTTTATCAGGCCGCTGCAGACAATCCTATATTCACTCACGACCAGAGAATCAACAATGCA
CTCACAGATATTTCTTCAGTTGAAAACATACAAGCAAATCCCGGAGGATCAGCAGTAACA
GGAAACAAGATTGGACGGACAGCTTCTTTGCAGCGAGTGGCTAGCTTGGAACATCTGCAA
AAGCGGATCCGTGGGGGTGTAAGCCCCTGTGGATCCCATTCGAACGGGCAAGGCACACGA
GCAGAGTCCAAAGAGAGTTACTAA
>EDWA@DN11521_c0_g2_i1
ATGCATCTGTTAGATGCATCTTTCATCGGTTTAACGTTGTGCGAATCCCTTCCGCTATTA
AAACTTTCGACTGAGTATGTTTACGTACATTTCGAACAGGCAACTATTGTAAAACCTCAA
GACAATGCTGCTAGAGCCGACTGTGGATCACAGGCATCTAACGCTGCACAAACGGAATCC
AAAACTGTTTCTAAAGGAGCTGGTGACAATGATGATAATGCTGTGGTTGGAATTTCTTCT
TTCACCAATGGACAGAGGAAACTTGGAGCTCAGGTGAGGCCAAGCACAAGTGCGGGATCG
TCGATAGAACAGTCAGAAGACGATGAAGTTGAAGGAGAAAACGGAACAACGGAGAACATG
GATCCTGCTGCTGCAAAACGTGTAAGAAGGATGCTTTCAAACCGAGAGTCTGCTAGGCGT
TCTAGAAAAAGAAAGCAGGCTCATTTGACAGAACTTGAGACACAGGTTTCTCAACTAAGA
GCTGAAAATGCAAACTTGTTGAAGCGTTTGACTGACATTAGCCAAAAGTACAATGAAGCA
GCTGTTGACAACAGAGTTTTAAAAGCTGATGTGGAAACATTGAAAGCAAAGGTAAAAATG
GCTGAAGAGGCTATCAAAAGAACTACTGGTTTGAACCACATGTTCCATGCCTCCCCCGAG
ATGTCGACAATAGGCATCTCATCATTTGATGGAAGTCCCTCTGATACATCAACAGATGCG
GCTGTTGCAGTGCACGATGGTCGAAAGCGTACCCTCTTTCCTGCAGACAATCCTATATCC
AGTCATGACCGGAGAACCAACAATGCACTAGCAGATATTTCTTCAGTTGAAAACATACAA
ACAAATTCCGGAGGATCTGCAGTAACAGGAAACAAAAATGGACGGCCGGCTTCTTTGCAG
CGAGTGGCTAGCTTGGAACATCTGCAAAAGCGGATCCGTGGGGGTGTAAGCCCATGTGGA
TCCCAGTCGAACGGGAGGCAATAG
>EDWA@DN11522_c0_g1_i2
GGTCACCAAGATGGAGAGTTTGATGACGATGGGTATGAAAAAACTTCCGTTTTTTATGAT
ACTGTAGTGCTCGATAGTCCAATAAGTGAAAATCAAACCCAGTTGGAGAGATTTTGCTCT
GACACTCAAGTACTGGATGATATGGAACCGTGTGGGCTTGATAGTGAGGATGAAGGAAGT
TGTAGAATCACTAGTAGAAGTGAAAAGAATGTGTCAAGGAAGAGAGAGGGGAGAATTGGC
CGAATCCCATGTTTAGATGCTGCTGATTCAATCAACAAACATTTCGGTGGTGCGAAGGAA
AGGTCTTTGGTGCATCCTAATAGTTGTGATGGGAAACAAGAAGGTGATCATGAGATTGGA
AGGTTGGAATATGTCGATTCTCGGGAATCTGAGGAGTCGTCTCAAGCTACTGCACTTTGC
TTCGTGGATAACTTCTTGAGCTTTAATAATGTGGATATGTGTCAAGGAGTTGAAGAGAGA
ACAAGGATCAAATCACCTCTTGTTTCTGGTGCAAAGGGAACTCGACGTTTGGCTAGGATA
ATCGAGCGGGGATCTCCGGTCAAAGAAATGGGAGCCTTTGAATGGTTTGAGAGTTGTCAA
CAAGCAGAGGCTGATACCTTTATCAAGAGAGGGATAGTGTCTTCTGAATTCAGAGACTTC
AGCTGTCAAGATCTCCATAGTAAAGGATCAAGAAGCTTAAACAACGAGAATGAAGAGGAG
CTTGCACACCTTCACAATGACATTAGAGGTCCGAGTCATTCACTTCCAATTTTCAGGGAT
CCATGTTCGGAAGTGAGTATCGGGATAGAAAAAGAATCAGAAGGGAATGATATAAATGGA
TCTTTTAAGGAGTTTGATGAGCCCATGCCAACAAAACCATCTTCTGAAAAATTTAAAGTC
AGTGTTACTGCAAGAGACGAGCCAGACATGTTTGATGTCGGTATTGGCACCCAAATAGCT
GCAGAAGCGATGGAGGCTTTATATTACGGCCTCCCTCCTAGTTGCAACTCTGTCGATACA
TGTGAAGGTCTAGAGAATACGGTCACAGATCTTCAGGAAGGTGAAACAAAGAGTAGAACC
CATTTGGAGCGGAATTACCTTCCAAAAGTTGCTGCCTGTGAAACGGGAGAAGTTGCAAAA
GAGTCAATTCGAAGAAAGCGCTCTGCCAGGAGATATAATAAGGACATTTCTGGTTCATCA
TGGAACTATAATTATCAGAAGTTGAGTCACAAAATAAAACCAAATGGATATAAGTGCAAG
CAATCAAAGGTGGATGAATCTGTAAGCAGCAACAACCTTAAAAAGTGCGAGACTTATGTG
AGTCCATCCATTCCTGATGAGCAGACCTTGCTCAAGAAACAACAGTCAAAGGAGGAACCT
GTTATTCATAAATCTAGGCACTCGGACGGTGGAGTTACCGTGAAAAAGATTAACAACCAA
GTTGATAAACCAAGAGTAACGACCAATAATGTCAATGAGAAAAGTATGTTGACATATAAG
AGAAAGAGAAGAAGAGTGGTTGCTGATCCGCCACCTAAATTATTGAGTGGCAAGCAGAAA
TGCTCCAAGCTGCATTCTTATGCCTCTACTGAAGCTTCTGATGGCAAACCAAGTGAACAA
CAACAAACTAGTCCGGAAGAGGCTGCCATAGCCAGGTTATTAAGATTAGATTCATGGAAC
TGTCCCAAAGGAAAAAGAACACATCGTAAAGTGGCAATTCATTCCAGTGGAGAGAGTAAT
ATGCATGCTTCATTCACTAGTGTTGGTGCAGAAGAACAGAACCTGGATTCTGTCAGAAGT
AAAAAACTGCCAAAAGATGGTGAAACCAATTCTAGTAACATCAACGTGAAGGGACAAATG
CGAACTAACCTCTCTCGGCTTTCTTTAGAAAATAATTCTGATGAAAGTCGATCAAGAAAG
AACTGTAATGTACAAGTTGCAGGTGGTGTTACAAACAGTGATTTAGCAGTCACACGCATA
TCTGCTAGGGACTTGGATAGAACCAAGGTTGCCCAATCTGGGAAGCTAGATTATGTGGAT
TCTACATCAATCATCAATGGTTTTGGAGAATCACCGAGAAATACTATTGAATCCTCTGGT
ACTGTATTCAACACCACACGTAGTTGTAAACGAAGTGTGAATATGGCCCCACTCAACAAT
AGATCTTACGTATATCAAAGAAGACCTTGCAACAGAAACTTACCAAAACCATCCCTTTTG
AAAGAGCTTATGGGATTAGGTATTCCTGAATTAATATCTGATTTTGCACACAGAGGTTCC
AGAACACGAAAAGAACTGGCACATGTTCGAGTCCTGTTTAGCCGGCATTTGGATGATGAT
GTAATCAAGCAGCAGAAAAAGATCTCTGCACGACTCGGTATTTCTATCACATCATGTTCT
ATGGATGCCACACATTTCATAGCGGACAAATTTGTGCGTACAAGGAACATGTTGGAAGCC
ATTGCCGTTGGTAAACCGGTGGTAACACCTCTATGGCTTGACAGCTGTGGACAGGCAAGT
TGCTTACTTGATGAGAAAAAGTACATCCTGAGGGACGCCAAGAAGGAGAAGGAAATTGGT
TTTAGTATGGCTGTGTCACTGGCACGTGCTAAAAAGTATCCACTTCTCAAGGACAAAAAA
GTCTGCATCACCCAAAATGTTAAACCTAACAAAGAGATGATTACTAGCTTGGTCAAAGCA
GTTAGAGGAGAGGTATGTGTATCTACCTCCGTGGGTGACCTGCAGCTATCAATCACTGAT
GGTGTTCAAATATTGTCGATACAATACAACTTTATCTGCATTCCTTTTATCTTTGTTTTT
TTAGGACAATATGATTTATTTCTATGA
>EDWA@DN11523_c0_g1_i1
CTCGCCAGAAGAAAGTCTTACTCCTCGCTCCTTGATCTCAAGCAACTTGTCTCAGAGAAA
GATTTGATTGTGAGAGAGGAAGCATGCCGCATTGGTTTACTTTTTGGCGGCTTCACCGGT
TCATACCATGCGCTACGATGTTTATTGAGAAAATGGAGAAAGAAAGAGACACCAATGAAT
GCAATTTTAGCAGGTTCCATTGCAGGGTTGTCTATTTTAGCTTTAGATGATTCAAATCGA
AGGCGAACACTTGCATTGTATCTTTTGGCTAGAGTAGCTCAGTGTGCTTATAATTCAGCA
AAGTCAAAAAATAAGTTTCACTTATGGGGAAGCCATTGGAGGCATGGGGACTCCCTGCTC
TTTTCTTTAGCTTGCGCCCAGGTTATGTACGCCTTTGTGATGCGTCCTGCGAGCTTGCCC
AAATCA
>EDWA@DN11523_c0_g1_i3
GTTAGAGTAGGTATCGGGATTCTTCTTCGCGGTTTCAAGCTCGCCAGAGGAAAGTCTTAT
TCCTCGCTTCTTGATCTCAAGCAACTTGTCTCAGAGAAAGATTTGATTGTGAGAGAGGAA
GCATGCCGTATTGGTTTGCTTTTTGGTGGCTTCACTGGTTCATACCATGCGCTTCGATGT
TTACTGAGAAAACGTAGAAAGAAAGAGACACCAATGAATGCAATTTTAGCAGGTTCCATT
GCAGGGTTGTCTATTTTAGCTTTAGATGATTCAAATCGAAGGCGAACACTTGCATTGTAT
CTTTTGGCTAGAGTAGCTCAGTGTGCTTATAATTCAGCAAAGTCAAAAAATAAGTTTCAC
TTATGGGGAAGCCATTGGAGGCATGGGGACTCCCTGCTCTTTTCTTTAGCTTGCGCCCAG
GTTATGTATGCCTTTGTGATGCGTCCTGAAAGCTTGCCTAAATCATATAAAGATTTTATT
CAGAAGACTGGTCCTGTTGCTGCTCCTGTATATAAGGCTGTAAAGGATAATTGT
>EDWA@DN11524_c0_g1_i2
ATGTATGGGAGAGGTGGTCTTGAGAAATTCAGGAAAGCTCAATCTTTGGAACCCTTCTCG
GTCTCGATAAATTCTGCCCCAAAAACCACTCCTGTTCAAGTTCAACAACATTCTCATTCT
CAAAATGCAGCTGCTCAGCCTCAGCAGGAGGACCAGACTCAGGTCCAGCCAGCCACTCAG
CTTGGTGGGGGTCAATCCACTTGGCTGCCTCCTGATTGGGCCATTGAGCCTCGACCTGGT
GTCTATTATCTTGAAGTTCTTAAGGAAGGACAGGTGCTTGATCGCATTAAACTCGATAGA
CGGAGGCACATCTTTGGAAGGCTACATCATACTTGCGATTTCGTGCTTGATCATCAGTCT
GTTTCACGTCAGCATGCTGCTGTCGTTCCTCACAAGAATGGCAGCATATATGTAATCGAT
TTGGGATCAGCACATGGAACATTTGTTGCAAATGAGCGTTTGACAAAAGATACACCTGTT
GAGCTTGAAGTAGGGCAATCTTTGCGCTTTGCTGCATCAACAAGAACTTATATCCTACGG
AAGAATAATGCTGCTCTATTTCCTCGTCCTCCACCTCCTGCCGAGATAAATCTACCCCCA
AAGCCTGATCCTTCTGATGAAGAAGCTGTTGTTGCATATAATACACTTATAAATCGTTAC
GGTCTGAGCAAACCCGACCTGCTGCAAAACTCCAGTGCATCTTCCATCTCATTAGCTGGA
ACAGAAGACAGCACGGAGTCAGAGAGACGCTCTAAGAGAATGAGGAAACTAAAAGTGACC
TTCAAGGATCAAGCTGGGGGAGAGCTGGTTGAAGTTGTTGGAATTTCAGATGGTGCAGAT
GTAGAAACAGAACCTGGGCCCCTAGGTGTTAAAGAAGGAAGTCTTGTTGGAAAATACGAA
TCTCTTGTACAGACAACCGTAATTCCTAAAGGTAAGGATCAATCATCCGGGAAGGAAGAA
AGTGTTATTCAGAAAGGTGTGACCGATAAACTGCAAGAAGTCTTGAATAAGGTAAAAAAT
ACTCCTAAAGGTGGGATCTACGATGATCTTTATGGAGAATCTTTATCTGACAAAGTGGGT
TCTTCCTGGGCATACGGCTCCAACAGTTCGACCGGTAGGCAAGGGCCATCTCCTCTTACG
AAGGATGCTATTACAGGAAAGGGTACTGATGTTTCAAGTGGAAAACCCGGAAGTAACACT
GCCTCTAATGATGATGATAGTGAAGATGATTTATTTGGTGACTACTGA
>EDWA@DN11526_c0_g1_i5
ATGCATTCTATTAGGTTTCATTCCTTGGTGGAGTTCGATGAAGAAAAGCGAAGCTGCAGG
AAACGGCTCGACGGACATAATCGGAGACGGAGAAGGCCTCAACGCGGTTCTCTGTCTGTA
AATCCAGGAAGCTGTCTTTCCAATCTCCAAGGTTTTAGGAATATACAGTTCGGTAGCCAC
CAAGTGTTTGCCCCTACTGACATAACCTCTTCTTGGTCGGAGACCGTCAAAGAGGAAACC
AATATAAGCTCGGAACCGGAGTTAAACTTCGGCAACCGAATTGGTTTCTTCCATGGATCC
TTACCTCACAACTATGAAGGAGAAGAGCAGTTCTTGTTCTTACAAACCAATAATTCGTCA
CAACCCGGAGTTTCGATTTGCCAACCGATTCTTGACGCCAATCCTTCATCGAGCAATGGT
GGGAGCATCCGGAGAATGTTCTCGAATGTGTTAAATCAAGGTATCGACTCCAATGGTGCT
CACTCTCTTCTGTCATTGCAGCCGGCTGAGGCTCGGGAGATCGGTTTAAGCCCCATGGTG
CAGTCTGGTCCGACTTCATCCTTAATCCCAAACTTGCAGTTTTCTAGTGTAGCAATGGAG
GGTGAACAAGTGGGATCTATATTAATATCAGCCACTGATGACGGTAGTAACACCAACCTC
CATGAAAACCAAATGTTTCAAACCGGTCGGCCTGGCTCGTTAGCCGCAACCAGAACTCAT
CGGACACCCTCCTTCTCATGGGAGTAA
>EDWA@DN11527_c0_g1_i4
ATGGTGATGCTTGGTGATGAAACATGGATTAAGTTGTTTCCTAGGTTATTCAAAAGGCAT
GATGGTGTTAGCAGCTTCTATGTGAAGGATACCGTGCAAGTAGATCAAAACGTTTCACGA
CATTTGAGAGACGAACTTAGTAAAGATGACTGGAATCTTTTGATTCTGCATTATCTCGGA
TTGGATCATGTTGGACATATCGGCGGGCGGAGCAGTGTGTTGATGGCCCCAAAACTGAAG
GAGATGGATGAGGTGGTGAAGCTGATCCATTCAAGTATTATTCAATCCCAAATAAATCGC
CCAGGGCGACCACTTTTGATGATAGTAAGTGATCATGGCATGACAGAAAATGGTAATCAC
GGGGGTTCTACATATGAAGAAACTGACTCCTTAGTTCTTTTCATTGGTCTGAGGAATCAT
ATCTTTGAGTATGCATCAGTCATTAACCAGATCGACATTGCACCAACCTTGGCTCTTCTA
TTTGGTGTTCCAATCCCTAAAAACAATGTTGGTGTTCTTATTAGAGAAGCTTTTGATTCT
CTAAAAGAGGACCAACATCTGAGGGCCCTGGAGTTGAATGCTTGGCAGTTACTCAGATTG
TTGCATGCTCAGCTATCAGGTTTACCATGCAGAAATTTACCCTGTGATGCATTTTATGAT
CATCAGAGTTCAAGTTCGAGTGAGTGCAATCATACAACAGAGAATATGCTTTGTTGCTTG
TATATGGAAGCGGCAGCTCTATACACCTCCTGGAAGTCTAAGAGGGGATTTGAGTGGGTT
TTCTACGTGTCAAGACTATTTTAG
>EDWA@DN11528_c0_g1_i6
ATGTCTTCTTCTTCATGTGCAGTCTCACCTTCAGTTACAACTGAATTGTTAAACCCAATC
TCTGGCAGGTTTCTTGCTCCTTCAAGAATCCATCATCAGCCAAGAAGCAAATGTGAGATG
ATAAACAGGAGGGGTTTTGCTTTAAAGGGGATTATGGCATCTGGTGCCTCGGTCATGGGT
TCTTCCTTGACTAGTGAACCGGTTCAAGGAGTGGAGAGATTACCATTCAAGCCGGATGGA
TACAATTTCTGGACATGGCGTGGTCGGAAAATACATTATGTAGTACAGGGAGAAGGGACC
CCAATTGTTCTTATTCATGGATTTGGTGCTTCTGCTTTCCACTGGAGGTATAACATACCT
GAGTTGGCTAAAAATTACAAAGTTTATGCCGTAGACTTGCTAGGATTTGGGTGGAGCGAG
AAAGCAATTATCGAGTATGATGCAATGATATGGAGAGATCAAGTTGTTGATTTTCTGAAG
GAGATAGTAAAAGAGCCAGCCGTGTTAGTTGGAAACAGTCTTGGAGGGTTTACGGCTTTG
GCCGCAGCAGTGGGGTTGCCTGAACAAGTGGCTGGACTCGTGTTACTGAATAATGCAGGA
CAGTTTGGAGACACGAAGGCTAAAACCACCAAATCTGAGGAAAACTTCTTGCAGAAATCT
ATTTTAAAGCCACTGAAGGAAATTTTCCAACGTGTTGTTCTTGGGTTTTTGTTCTGGCAA
GCGAAGCAACCAGCTCGTATCGAATCTGTCCTAAAAAACGTGTATATCAATACCTCCAAT
GTGGATGATTATCTTGTGGAATCCATAAAAATGCCTGCAAACGATCCCAATGCTGGAGAA
GTGTACTATAGGTATCTATATTGCTTCACTCTTTATTTCTCTTGA
>EDWA@DN11529_c0_g1_i5
GCAACGGAAGGGTCTTCTGTATCCAATGATGGTGATGATGATGATGCAAGTGAAACAGGC
AGTGAAAGTGGTCACCCTGTTACCAATGATCGGGATGTGGATAAGGATTCTGATTCTTCG
AGCTCAAGTTCCGAGTCCTCTGAAAATGATGATTCAAAAAGGAGGAAGGATCAACAGTGT
AGTAAAAGTACATCAACAGATATCAAAAAGTCTGCTGAACTGTCAAAAGGTATTAATGAT
CAGACCAATTTGGAGGATACGTTAGTTCATCAAAATCAAAGCCCTCATAACCAACAATCA
ACAGCGGTTGGGAGTGGACCTGGCCGGAGAGCTAGGCGTAATGCCGTTTGGGGACGTACT
GCTGCAAAGAAGAACCTTTCAATGGAATCCATGGATATTTCATTTGAAGAAGAGTAA
>EDWA@DN1152_c0_g1_i2
ATGGCCTCGTATAGGCCATTCCCACCGCAATCCTTTCCTCCACCACCACCAGCGCCAGCG
CCAGCTCCAAATCAAAACCCTCTTCCACCTCAACAACATTATGATCAAAATTACAATCAG
ATGAATCTGAAATCGAATTACCATTACCCTCCTAGGCCACCGCCACAACAGCAGCAGCAG
CCACCGCCTCCGCCTCCACAGCAGCAATATTCATATCCCCCTCCTCCTCCGCCTCCAGAT
TCTTCCTACCCGCCTCCCCCACCTCCTCCTTTGCCTGCAATGTCACAAAATACATTCAAC
TCACAGCCACCTATGTATTATCCACCTTCACAGTACTCTTCACAGTATAGCAATCCAGCA
ATGCAGCCACCTCCTCCGCCACCTCCCCCAAGTTCTCCTGGTTCTTCAATCCCTCCACCA
CCTCCTCCAAGTTCTCCTCCACCAGTGCCTCCTCCAAAGGAGAGTTCTGGGGACAAAAGG
GTAAGTGAACACGGTAAAGGTGGGAATAGGGGTTTTTCAGGTTCTGGTCGGCGTGAACAT
GGTCATTCTAATCACGGGATTGGAAGTAGAGAGCACAAGCCAACTTTGCCTCCTTCAAAG
AAGCCAAATGGACCCGCAGGAAGGGTGGAGACAGAGGAAGAAAGAAGGTTGAGGAAGAAG
AGGGAGTTTGAGAAGCAAAGGCAAGAGGAGAAACATAGACAGCAGATGAAGGAGTCCCAG
AAGGCCCAAATGATGTCTTCCGCCAAAGGGCATGGTTCGATGATAGGCTCACGGATGGGA
GATAGGAGAGCTACACCTTTTTTGAGTGGTGAGAGGATTGAGAACAGATTAAAGAAGCCT
ACTACGTTCTTATGCAAGTTGAAATTCCGAAACGAACTTCCTGATCCAAGTGCACAGCCT
AAGCTTATGGCCTTGAAGAATGATAAAGATAGGTTTACAAAGTACACTATCACTTCTCTG
GAGAAAATGTACAAGCCTAAACTTTTTGTTGAGCCAGATCTCGGGATACCACTTGATCTG
CTTGACCTCAGTGTATACAATCCTCCTAGTGTTAGACCACCTCTAGCCCCAGAAGATGAG
GAACTCTTGCGTGATGATGTAACTTTAACCCCTGTAAAGAAAGATGGCATAAGACGAAAA
GAAAGACCCACTGACAAAGGTGTTTCTTGGCTTGTTAAAACACAGTACATTTCTCCACTT
AGTATGGAATCAACAAAACAGTCTTTGACTGAAAAGCAAGCTAAAGAACTGCGACAACTT
AAGGGAGGACACAATCTTTTGGAGAACCTTAACAATAGGGAAAGACAAATAAAAGAAATT
GAGGCATCGTTCCAGGCATCCAAGTTACGTCCTGTCCATGCAACCAATAAAAACTTAGAG
CCAGTCGAAGTTATGCCTCTCTTACCTGATTTTGATAGGTATGATGATCAGTTCGTTATG
GTGGCATTTGATGGTGCTCCTACGGCTGTCTCAGAAACCTTCAGCAAACTGCATGGCTCT
GTTCGTGATGAGCATGAATCAAGAGCCATTATGAAAAGTTATGTGGCGCCAAGCTCGGAT
CCGGCCAATCCAGAGAAATTTTTGGCATACATGGTGCCTTCCGTTGATGAGCTTTCGAAG
GATATGTATGATGAGGATGAAGATATCTCATATTCTTGGGTTTCCGAATACCGTTGGGAT
GTACGGGGTGATGATGCAAATGACCCAACAACATACCTTGTCTCATTTGATGAAGGAGAA
GCTCGCTATGTGCCTCTTCCGACAAAGCTTAATTTAAGAAAAAAGAGGGCCAGAGGAGAA
GGAAGGTCTGGTGATGAGATTGAACATTTTCCTATACCTTCCAGAATTACTGCAAGGAGG
AGATCAACAGTTGCTGCAATAGAACTGAAAGAGCCAGAGGTTTATTCCAACACGAGGGGC
GGTATTTCGAGCTCGAAGATAGGAAGGCTGGATGCCGAAGATGGGCTTGGGAGACCACGG
AAGCTTTCACGACATCAAGATGTCGATCAGTACAGCGGAGGCGAGGATGAATTTTCCGAG
TGA
>EDWA@DN1152_c0_g1_i5
ATGGCCTCGTATAGGCCATTCCCACCGCAATCCTTTCCTCCACCACCACCAGCGCCAGCG
CCAGCTCCAAATCAAAACCCTCTTCCACCTCAACAACATTATGATCAAAATTACAATCAG
ATGAATCTGAAATCGAATTACCATTACCCTCCTAGGCCACCGCCACAACAGCAGCAGCAG
CCACCGCCTCCGCCTCCACAGCAGCAATATTCATATCCCCCTCCTCCTCCGCCTCCAGAT
TCTTCCTACCCGCCTCCCCCACCTCCTCCTTTGCCTGCAATGTCACAAAATACATTCAAC
TCACAGCCACCTATGTATTATCCACCTTCACAGTACTCTTCACAGTATAGCAATCCAGCA
ATGCAGCCACCTCCTCCGCCACCTCCCCCAAGTTCTCCTGGTTCTTCAATCCCTCCACCA
CCTCCTCCAAGTTCTCCTCCACCAGTGCCTCCTCCAAAGGAGAGTTCTGGGGACAAAAGG
GTAAGTGAACACGGTAAAGGTGGGAATAGGGGTTTTTCAGGTTCTGGTCGGCGTGAACAT
GGTCATTCTAATCACGGGATTGGAAGTAGAGAGCACAAGCCAACTTTGCCTCCTTCAAAG
AAGCCAAATGGACCCGCAGGAAGGGTGGAGACAGAGGAAGAAAGAAGGTTGAGGAAGAAG
AGGGAGTTTGAGAAGCAAAGGCAAGAGGAGAAACATAGACAGCAGATGAAGGAGTCCCAG
AAGGCCCAAATGATGTCTTCCGCCAAAGGGCATGGTTCGATGATAGGCTCACGGATGGGA
GATAGGAGAGCTACACCTTTTTTGAGTGGTGAGAGGATTGAGAACAGATTAAAGAAGCCT
ACTACGTTCTTATGCAAGTTGAAATTCCGAAACGAACTTCCTGATCCAAGTGCACAGCCT
AAGCTTATGGCCTTGAAGAATGATAAAGATAGGTTTACAAAGTACACTATCACTTCTCTG
GAGAAAATGTACAAGCCTAAACTTTTTGTTGAGCCAGATCTCGGGATACCACTTGATCTG
CTTGACCTCAGTGTATACAATCCTCCTAGTGTTAGACCACCTCTAGCCCCAGAAGATGAG
GAACTCTTGCGTGATGATGTAACTTTAACCCCTGTAAAGAAAGATGGCATAAGACGAAAA
GAAAGACCCACTGACAAAGGTGTTTCTTGGCTTGTTAAAACACAGTACATTTCTCCACTT
AGTATGGAATCAACAAAACAGTCTTTGACTGAAAAGCAAGCTAAAGAACTGCGACAACTT
AAGGGAGGACACAATCTTTTGGAGAACCTTAACAATAGGGAAAGACAAATAAAAGAAATT
GAGGCATCGTTCCAGGCATCCAAGTTACGTCCTGTCCATGCAACCAATAAAAACTTAGAG
CCCATCGAAGTTATGCCTCTTCTACCTGATTTTGATAGGTACGATGATCAGTTCGTTATG
GTGGCATTTGATGGTGCTCCTACAGCTGACTCGGAAATCTTCAGCAAGTTGCATGGCTCT
GTTCGTGATGAGTATGAATCAAGGGCCATTATGAAAAGTTATGTGGCACCAAGCTCAGAT
CCGGCAGATCCCGAGAAATTTTTGGCATACATGGTGCCTTCCGTTGATGAGCTTTCGAAG
GATATGTATGATGAGGATGAAGATATCTCATATTCTTGGGTTTCCGAATACCGTTGGGAT
GTACGGGGTGATGATGCAAATGACCCAACAACATACCTTGTCTCATTTGATGAAGGAGAA
GCTCGCTATGTGCCTCTTCCGACAAAGCTTAATTTAAGAAAAAAGAGGGCCAGAGGAGAA
GGAAGGTCTGGTGATGAGATTGAACATTTTCCTATACCTTCCAGAATTACTGCAAGGAGG
AGATCAACAGTTGCTGCAATAGAACTGAAAGAGCCTGAGGTTTATTCCAACAGGGGAGGT
ATTTCGAGCTCAAAGCTAGGAAGGTTGGATGCCGAAGATGGGCTTGGGAGACCACGGAAG
CTTTCACGACATCAAGATGTAGATCAGTACAGTGGAGGTGAAGATGACTTGTCTGAGTGA
>EDWA@DN1152_c0_g2_i1
ATGGCTTTAATCACCCGAACCACCGCCAATCGCCTCCTCTCCGTACAGCGTGCACTCTCT
ATTCACACCACTACACCTTCTCTCTCCTCCTCCGCCACCCCATCCACATACGCCCGTCCT
TCTCCGCCGTCGACCACCGGCCCTCCCACCGGGATCTCAAAGCCGGCGGAATACGTGATC
TCCAAGGTCGATGACCTCTTGAACTGGGCCCGTCGTGGGTCCATCTGGCCCATGACCTTC
GGCCTCGCTTGCTGCGCCGTCGAAATGATGCACGCCGGTGCTTCTCGCTACGACTTCGAT
CGCTTCGGTGTCATTTTCAGGCCTAGCCCTCGCCAATCCGATTGCATGATCGTTGCCGGC
ACTCTCACCAACAAAATGGCCCCTGCCCTCCGCAAGGTTTATGACCAAATGCCAGAGCCA
AGGTGGGTGATTTCAATGGGAAGTTGCGCAAATGGTGGTGGCTACTACCACTACTCATAC
TCGGTTGTTAGAGGTTGTGATAGAATTGTCCCCGTCGACATCTATGTTCCTGGTTGCCCA
CCTACTGCAGAGGCATTATTGTATGGAGTTCTTCAACTGCAGAAAAAGATCAACAGGCGC
AAGGATTTCCTCCATTGGTGGTCCAAGTAA
>EDWA@DN1152_c0_g2_i2
CACGAAACATTAAACAATAACCTGAGTGATAAACTTCCAAATCTCTCGGCCTCTATAGCC
AAACTCTTCTCTAATCACCCGAACCACCGCCGTACCATGTCTCTAATCACCCGAACCACC
GCCAATCGCCTCCCCCACCTCCTCTCCGTGCAGCGTGCACTCTCTATCCACACCACTACC
CCTTCTCTCTCCTCACCCGCCACACCATCCACGTACGCCCGCCCTTCTCCGCCGTCAACC
TCCGGACCTCCCACCGGAATCTCCAAGCCTGCCGAATACGTTATCTCCAAGGTCGATGAC
CTCTTGAACTGGGCCCGTCGTGGGTCCATCTGGCCCATGACCTTCGGCCTCGCTTGCTGC
GCAGTCGAAATGATGCACGCCGGTGCGTCTCGCTACGATTTCGATCGCTTCGGTGTCATT
TTCAGGCCCAGCCCTCGTCAATCCGATTGCATGATTGTTGCCGGAACCCTTACCAACAAA
ATGGCCCCTGCTCTCCGCAAGGTATACGACCAAATGCCTGAGCCAAGGTGGGTAATTTCA
ATGGGAAGCTGTGCAAATGGTGGCGGCTACTACCACTACTCATACTCGGTTGTTAGAGGT
TGTGATAGAATTGTCCCGGTTGATATCTATGTTCCTGGTTGCCCACCCACTGCAGAGGCA
CTATTGTATGGAGTTCTTCAATTGCAGAAAAAGATCAACAGGCGCAAGGATTTCCTCCAT
TGGTGGTCCAAGTAA
>EDWA@DN11530_c0_g1_i2
ATGGGATGTGGAGGTGGAATATCTCTCCCAGGGATGTTTCGTTTAGTGACTGATAAAACT
GCTTTTGCTCATCCAGAGACTCAATTGGGGTTCCATCCGGATGCAGGGGCTTCATTTTAT
CTTTCTCGCCTACCTGGTTACTTAGGGGAATGCTTAGCACTAACAGGAGAAAAGCTTAAC
GGTGTCGAAATGATTGCTTGTGGCCTGGCTACCCACTATTGTTTAAACTCGCGACTTGCT
TGGATTGAAGAACGTCTGGGTAACTTGATGAACGATGATCCTACTGCGATAGAGTCTTCT
CTTGCACAATATGGTGACATTGTTTATCCGGATAGGAGCAGCATTCTTCACAGGATTGAG
ACAATTGATAAATGTTTCTGTCACGACACTGTTGAGGAAATTATTGATTCTCTGGAATCC
GAGGCAGCTGGAACTTATGATGACTGGTGCAAGACCATGCTCAGAAAATTGAAGGAAGCC
TCACCATTGAGCTTGAAAGTTACTCTACGATCTATACGAGAAGGTAGATTTCAATCTCTC
GATCAGTGTCTGGCACGGGAGTATAGGATGTCCCTCGCCGGGATCTCCAAACAGGTCTCT
AATGATTTCTCCGAGGGTGTTCGGGCTCGGTTAGTGGACAAAGATTTTGCTCCCAAGTGG
GATCCTCCAAGGGTGGAAGAGGTGAGCAAAGACATGGTCGAGCACTATTTCACCCCAGTC
GGGGAATTAGAGCCCGAATTGTTGCTGCCAACAGCTTTGAGAGAACCATTCATATGA
>EDWA@DN11531_c0_g1_i1
ATGGCTCGGGATTCTTCAAAAAGCTCCGGTTCAAGTTCAGCCACTGCTGCTTATGCTTCG
AGCACCGAGAATATTTCTCGGCTTCTTCAAGGTTGGATGAGAACGTCACCGAATACTTGT
AGTGTTCAGTCGAAAGCTGATAATGGAGGCGATGATTTGGTCTCAAGGGAAGATTTCGAG
TCGATTTTCTCGGCTTCTGGAAATGAAGACAAGTTCCCAGAAATAAAGGAGAATGATCCT
CCATTTTCATCTCTTGAGAAATGGCTTTTGGATGAGAGTTTTGCTGGTCAAGTTGAAGAG
ATGAAGCAGATGATGGAACTACCCACAATTTTCTACTGA
>EDWA@DN11531_c0_g2_i1
GAGCCTTCTCCGATGGCAGCTACCGACGAGATCGTTTCCGGTGACGGTACCGGTACTCGA
GGTGGTTCGAGTAATGTTAAGCTAAACCAAAGCTGCTCTTCTTCTTCTTCGTATGCTTCC
AGCACCGAGAATATTTCTCGTCTTCTCCAAGGCTGGATGAGATCGTCACCCAAGGTTAAC
GGCGACAGTATTGGCAGTTCTTCTTCGGCTGCTGCGAACTGTGATTTGATCTCTCGCGGA
GATGATCAGTTCGAGTCGATTCTATCATTCGAGAACATGAACAATAATGTCACATTAATG
GAGAAATCTACATCAAAGGGTACTCTCCAAGAGTCTGAAAATGGTGGAAATTCAAACCCA
GAAAGAAAGCAAAAAAACTGGACATGA
>EDWA@DN11531_c0_g3_i1
GGCTTGAATGTGGAAAAAAGAAACACCTTAGAATTTGCTTCAACTTCTTCATCTGCTGCT
ACTACATATGCTTCAAGCACTGAGAATATTTCTAGGCTTCTTCAAGGTTGGATGAGATCG
TCACCGAAGACGACGACTAACGACGGCGACAATAGCTCTTTGATCCTCAAAGAAACAGCT
TACCAGGATCGAAAACGGAAATCCGGGCAAGAAGACCGTGATTTGATCTCCCGCGAAGAG
TTCGAGTCGATTTTATCATTTGAGAACATGAACAATGTCTCATGGGACAAGTCTACCTGT
GAATCTACTTCAAAGGATGAGAGTTCAGTGACCCCAGAGAATAATAAGAAGCAAAAAGCT
GATGTGAACACTAATAATAATAATAATAATAATAACAATCCTCCATTATCGTTTCTTGAG
AAGTGGCTCTTGGATGAGAATTCTGCAGGTCAAGTAGAAGAGATGAATCAGATGATGGAA
TTGTCTTCAATTTTCTAA
>EDWA@DN11531_c0_g3_i3
ATGTACATTTTTTTTTTGCTTTTTTGTGTTGATCATACTTGGATTTGCTTAAAGTCTGCA
GTTTTTGTTGATTTGTTTATGTACAGATGGGCAGCAATAGCTTCGTACCTACCACAGAGA
ACAGATAATGATATAAAGAATTACTGGAACACACACTTGAAGAAGAAGCTAAAGAATTTG
GAGCCCCAGTCTTCAACTACAACGAGTCGACTTGTTTCGAAAAGCTCGAACATTGAGAGG
GACAAGAGCTTAGAATTTGCTTCAACTTCTTCATCTGCTGCTACTACATATGCTTCAAGC
ACTGAGAATATTTCTAGGCTTCTTCAAGGTTGGATGAGATCATCACCAAAGAATACTAAC
GATAATAATAACAATAGGAAAGCTGAAGAAGAAGGCGGTGATTTGATCTTCCGTGAAGGG
TTCGAGTCGATTTTATCGTTCGAACACATGAACAATGTTGCATGGGACAAGGTTGCAGTG
ACGACAGAGAATTATAATAAGAAGCAAAAATCTGATGTCAACAGTAACAGCAAGAATAAT
AATCCTCCATTGTCGTTTCTTGAGAAGTGGCTTTTGGATGAGAGTTCTGCAGGTCAAGTA
GAAGACATGAACCAGATGATGGAATTGTCTTCAATTTTCTAA
>EDWA@DN11531_c0_g3_i4
ATGGGAAGACCTCCTTGCTGTGATAAAGTTGGTATCAAGAAAGGTCCATGGACCCCTGAG
GAAGACATCATACTTGTCTCTTACATCCAAGAACATGGTCCGGGCAACTGGAGATCAGTG
CCCACAAACACTGGCTTGTTGAGATGCAGCAAAAGTTGCAGACTTAGATGGACTAATTAT
CTGAGACCCGGAATCAAACGAGGGAACTTCACTCCCCATGAAGAAGGCATGATCATTCAT
CTGCAAGCTTTATTGGGTAACAAATGGGCAGCAATAGCTTCGTACCTACCACAGAGAACA
GATAATGATATAAAGAATTACTGGAACACACACTTGAAGAAGAAGCTAAAGAATTTGGAG
CCCCAGTCTTCAACTACAACGAGTCGACTTGTTTCGAAAAGCTCGAACATTGAGAGGGAC
AAG
>EDWA@DN11533_c0_g1_i1
TTGAATACGTTCCACAACAACCGCGGCCGTGGAATTCACGATGCTTCCATCTTTGCGTGT
ACGGGATCGAACATAGACATCAGCTCGTGTTGGTGGAATTCCATTAGATTCAAGTCTTCA
ACAATCCGAGGGAAAGATCTAGTTCCTGTGCAATGTGGTTCACTTAACTTTGACCTATTT
GATCAATTTGTGGCGCTTTGTTCCATTGCTTTTGAGGACAACCAATATTCAACAAGTGCC
TTCAATTGGTCCAAATTCACTCGTGGATCCTTGCAATTTTCAACGATCTGCTCTACAGCT
TGGTTCTCATCAAATATTTGA
>EDWA@DN11534_c0_g1_i1
ATGTTTGATTGGAACGAAGAAGAGCTAACAAATATAATATGGGATGAGGCTGGTGAGACT
GATGACCATATAGTACCTTATCAAGAGGGAAGTGGAAACTGTCGTAGTAAGACAGAATGG
AGTCAAGAAACTGCAACCATAAAGTCTTCGGAGGAAAAGACACCAGGGGACAAAGTTGAT
CTTCATGGAAGAAAGTTGGAAGGCAGTTCCAGTTTCAATGCAGATGGAGGGATTGCCCCC
TCAGGATTGTCAATGGGCTTGTGGCCAGAGTTATCTTTATCTAATTCAGCAAAAACTGAT
AAGGATTCCATTGATAGCAAAGTCTCTAACAGTTTGGTCGAAGTAGCTAAATCTAGTTCG
AATAATGGAGAGATGACTGAACTTAGTAAAGGTCCTGAAATTTTTCAAAATCCGAATGAA
GGTAAAGAACAAGGTGATTTTGTTGACTACAGCTGGGCTAACATTGGAAGCTTTGATGAT
CTTGATCGAATCTTCAGCAATGATGATCCAATATTTGGCAATGTAAGTCTTGGTAGTGCT
GATGAGTTATGGTCCTCATCTAAAGATGTAACAAGCCCTGGAAAATCCTTTCTTACGACT
GGGGATTCTCCTAACCCAGCTCTTAGGAGCACATCTGAGCATTTGGAAGTCCAAAGAGAA
TATGAGCGACAAAATAACCAGACATTTACCCTTAGTTATGGGAAACTGGATGGTTCCGCA
TCTCATGGTCTGCTTAATTTGGAATTCCGTGGAGATAAAAGCAAATCTGTAACGGAGCAG
ACAAATGTAGAAACTGTGGGAAAGACTGGTGCATCAAAGTCTCATCCATTCGTAGAAAAA
GCTGCGGCCCCTAATGAACTGTCCAGTAAGGCATATAGGCAGAAAAGGCTGTTGAAACTT
CGAAGAAAAACTGAAGAAATAGGTAAGGCAAAGCAAGTACAAGATGTATATACCTGGACT
CCAGCCGGAAATCCATTGGCTCAATATGAGAATGTAGCAACCTCGATGGCAAAATCTTCT
CCATCTTCAGTTATGAGTCAGCAGAGGCAGGTTCAAGGATCTGACTCACTGAAGTACCAA
CATGTCTCCAATATGTTTGTAACCCCTCCTACGTATGGGAATTTTACAAACCAATATCCT
GCAATACCTATGTTACCCAACATCCAGTCTGGGGAATTTAATCAGCAAACCATGCTTCCC
TGTTATGATGTTTCCCCTGGCAAGGCAAATCCTTTAAACAGGTCAGTTTTGAGAATGACT
CCTCAAGAAAAAATTGAAAAATTGAGACGGCGCCAGCAAATGCAAGCACTGCTTGCCATT
CAGAAACAGCAGCAACAATTTACTCATCGAGTTCCTTGTACCAATCAATCTGCCATTCAA
AAATCAACTCAAGAAAATCAGTTTCAGCATGTTGAGGGAGGTGATGTTGAAAACCTTAAC
ACTCTTGCTTCTTTTGACCCGAACTCACCTCTAGAGCAAGATGATTCTAGTACAGTCTCT
GTTGCTATTGATGACTATTCTGTGGAGGATACTGTACTTCATCAGCTACAAGAAATAGTT
GCAAAGTTGGATGTGAGAACTAGACTTTGCATAAGAGATAGTTTGTTCCGGTTGGCTCAA
AGTGCAATGCAGAGGCATTCTGCTAGTGACACAAACAGCACTAATAAAATTGTCAAGGAT
GAAATTGGAGTTGCTAAAGAAGAAAATAAGAACTATAACAGGATGTCTGATGCTGAAACA
GAAACCAACCCCATAGACCGTACTGTTGCCCATTTACTCTTCCATCGGCCTTTGGAGTCG
TCGGGAAAGCATCCTGAGACCACTGAATCACCAGCTTCCATAAAGTTCCCAAGTGAACGC
AAAACAGCGAGTTTAATGAGTTTGCCAATGGGTTGCATAGCGGACAACTCACAAGTTAAA
CAAAACCTTGCTCACCAGGTCTCAAAAGTTCCTTCCCCATTGGACCCTCAACATGTGGAG
CAATTTAAGAACAGCCCTCTCATGGATACTTCCGAGAATGAATCGAACTACAGGCCTGCG
GATGGTGGAGTTGCTGAGGTTGAAGCCTCACAATGA
>EDWA@DN11534_c0_g1_i8
ATGTTTGATTGGAACGAAGAAGAGCTAACAAATATAATATGGGATGATGCTGGAGAGACT
GATAGCCATATGGTAGCTTATCAAGAGGTAAGTGAAAACTGTTGTTCTAAGAAGGAATGG
AATCAAGCAACTGCAACCATACAGTCTAACGAGAAAAAGACACCTGGGGATAAATTTGAT
CTTCATGGAAGAAATTTGGAGGGGAGTCCCGATTTCGACACAAACGGAGGGATTGGCACT
TCAGGAGTTGACATTGGCTCGTGGCCGGAGTTATCTCTATCTAATGCAGCCAAAACTGAT
CAGGATTCCATGGGGAGCGAAGTCCCTAATAGTTTGGTCAAAGTAACTCAATGCAGTTCA
AAAAATGAGACAGCTGAACTTAGTAAGGATCCTGAAAATTTTCAAAATCCGGATGAAGGT
AAAGAACAAGGTGATTTTGTTGACTACAGCTGGGCTAACATTGGAAGTTTTGATGATCTT
GATCGAATTTTTAGCAACGATGACCCAATATTTGGCAATGTAAGTCTTGGAAGTGCTTCT
GAATTATGGTCCTCATCCAAAGAGGTAACAGACAGTCCAGGAAAATCCTTTCCTAGGACC
GTTGACTCTCCTGGTCTAGAGATAGGAGCATTAAAGAGTGCACCTGAGCATTTGGAAATC
AAAAGTGAATATGAGCAACAAGATAATCAGTCACTTAGCCTTAGCTATGGGAAAATGGAT
GGTTTCACTTCTCACGGTTTGCATACTGAGGATTTTCCTGGAGATAAAAGAAAATCCATA
ATTGAAGAGCAGGTGTATCAACATGCAATAAATGTGGAAAGCACGAGTAAAACCAGTGCA
TCAAAGTCTCATCTGGCTGCTGAAAATGTGATGACCGCTGATGAATTGGCTAATAAGGCA
GGCAGGCTGAGAAAGCTGTTGGAAATTCCAAAAAATCCTGAAGAAATAGGTGAGGCAGAA
ATAGTACCTGACTTATTCGATACCTGGTCTCCATCTGGAAACCCGTTGGCTGAATATGAG
AATAACTTGGCAACCTCCATGCTAAAATCTTCTCCAACTTCAGTTGTGAATCAACAGAAG
CAGCTTCGAGGAAGTGACTCACTGCAGTACCAACACATTTCCAATTCATTTGTAGCCCCT
TCCACATATGGGAATCTTTTAAACCAAAGTCCCGTGTTGCCTGCTTTGTCCAACATCCAA
TCTGGGGAATTTTATCAGCAACCCATACTTTCTTGTTGTGATGTTTCCCCTGGCAAGGCC
AATCATGTAAACAGATCAGTTGAGGCTGCTGCAACACCCTTGAGCATGACACCTCGGGAG
AAAATAGAAAAGTTGAGGCGACGCCAACAAATGCAAGCATTGCTTGCCATTCAGAAGCAA
CAACAGCAGTTTAGCAATCAAGTTCCTTGTACCAGTCACTCTTTCATTCAAAAATCTACT
CAACAAGATCAATTTCAGCACATTGGGGGAGCTGATGTTGAAGACGTTAGGACTCCTGCC
TCTTTTGACCCAGGCTCACCTCAAGAGCAAGATGGTTCTAATACAGTCTCTGTTGCAATT
GATGACTATTCACTGGAGGAGAAAGTACTTTATCAGCTACAAGATATAATCACAAAGTTG
GATGTGAGAATTAGACTTTGCATAAGAGATAGCTTGTTCCGGTTGGCTCAAAATGCAATG
CAGAGACATTATGCTAGTGACACTAGCAGCACTAACAAAAGTAGCAGGGATGAAAATAAA
GTTGCGAAAGTGGAAAATGAGAATCACAACAGGATGTCGGATGCAGAAACTGAGACCAAT
CCCATTGACCGTACTATTGCTCATTTACTCTTCCATCGGCCTCTGGAATTGTCGAGAAAG
TATACTGAGACACCTGAATCACCTACTTCCTCAAAGTTCTCATTTGAATGTAAATCTGCG
GGTTTAATGAGTTCGTCACTGGGCTGCATATCAGATGATTCACAAGTTAAACAAAACCTT
CCACACCAGGCATCAGAAGTTCCTTCCCCATTGATGGATTCCCAACATTTGGAGCAATTT
AACAGCCCTTGCTTAGATTCTTGTGAGAATGCATCAGCTTATGGGCCTGCAGATGGCGGG
GCAGCTGAGGTTGAGGCCTCGCAGTGA
>EDWA@DN11534_c0_g2_i1
ATGTTTGATTGGAACGACCAAGAGCTAACAAATATAATATGGGGTGAGGCTGGTGAGACT
GATGACCATATAGTACCTTACCAAGATGGAAGTGAAAACTGTCAGAGTAAGAAGGAACGG
AGTGAAGATACTGCAGCCAAGTCTACTGAGCAGAAGACACCTGGGGATAAAGTTGATCTT
CATAGAAGCAGTGCCGATCGCAATGCAAATGGAAGGATTGCCACCTCAAGATTTGGCATG
GACTTGTGGCCAGAGTTATCTTTATCTAGTGCAGCAAAAACTGATCATGATTCCATGGCT
AGTGAAGTTTCTGACAATTTGATTGAAGTAACTGAATGTAGCTCAAAAAATGGTAAAGAA
CAAGGTGATTTTGTTGACTACAGCTGGGCAAACATTGGAAGCTTTGACGATCTTGATCGA
ATTTTTAGCAATGATGACCCAGTATTTGGCAATGTAAGTCTTGGTACTGCTGATGAGTTA
TGGTCCTCTCCTAAAGAGACGAATGCTGAAACTGGGGGGGAAACCTCTGCACCAAAGTCT
CACCTGGTTGCTGAAAAAGTTATGACCCCTAATGTGTTGGCTGATAAGGAATATAGGCAG
AATAAGCTGCTGAAATTTCATAAAAAACCTGAAGACATGGGTAAGTCAAAAATAGTACAG
AATTTATATGGTTCCCGGATTCCATCTGGAAACCTGTTGATTCAATGTGAGAAGAATTCG
GCAACCTCCGTGGTAAAATCTTCTCCATCTTCAGTTGCGAGTCAGCAGAGGCAGCTTCAA
GGATCGGACTCACTGCAGTATCAGCACATCTCCAACACATTTGTAGCTCCTTCCACGTAT
GGGAATCTTACAAACCAATATCCTACAATACCTGTTTTGTCCAACATCCAGTCCAGGGAA
ATTTATCATCAACCTTTACTTCCTTCTTATGAGGTTTCCCCTGTCAAGTCAAATCCTGTA
AACAGGTCAGCTCCAACTGCTGCAAAATCCTCAAGAATGACCCCTCAGGAAAAGATCGAG
AAACTGAGGCGGCGCCAGCAAATGCAGGCACTGCTTGCCATTAAGAATCAACAACAGCAG
TTTTCTCATCAAGTTCCTAGTACCAATCATGCTGTCTTTCAAAACTTTAGTCAAGAAAAT
CAATTTCAACTTGCTGAGGATGTTGAAGATCTTAGTCCTCTTGCCTCATTTGACCCGAAT
TCACCATTAGAGAAAAATGACTCTAATACGGTAGCTGTTGCAATTGATGATCATTCAGCA
GAGGACACAGTACTCAATCAGCTACAAGATATAATTGCAAAGCTGGATATCAGAACTAGA
CTTTGCATAAGA
>EDWA@DN11535_c0_g1_i1
ATGATGAAGCCTTTACCTAATATCAATGAGATTTTCTCTATAGTAATTCAACATGAACGT
ACCCTTAATTCATCTATTTCTGTTGAACCGAATATCTTACTTGTTGATAGGTATAATAGC
AAGAATGTGGATCATGCCAATATAATTAGACAAGAACATAGGTTTGCTAGTTTTAAGAAG
TTCTTTCTTGGAATAAAAAACCTTTTGTGGAGCTTTTGTGATATGTATGGACATAGTGTT
AATAAATGCTATAGAAAGCATGACTTTCCTCCTGAATATAAGACTAGAGGTTATGCTAAC
AGATCTAATTAA
>EDWA@DN11535_c0_g2_i1
ATGATTGGTTCAGCTAAACAGTCAAATAGATTGTACATTCTTGATGCGAATGTTCTTACA
CCATATTCTAATGTTTGTTCTTCTATATCTTTAAATAAATGGCATGCTAGACTAGGGCAT
CCATCACAAGCAAGAATGAATTTTTTTTCTCGTTTGCATAGTACTTTTAAAATTAGAAAT
TTAGGTGATTTAAAGTTTTTCTTAGGCTTTGAGGTTGCAAGATCCTCTAAAAGAATTAAT
TTTTGTCAACGAAAGTATACTTTAGACTTATTAAAAGAAACTGTTTTTCTTGATTCCAAA
CCAGTTTTCGCTCCTATTGTTTCTAAGAACAAAATTTTAAGGTTAGATGATAAGCCTTTA
GGTGACTTTGCTCATTATAGGAGAATAATAGGTAAGCTTCTTTACTTGATAAATACAAGA
TCAGACATTGCCTATGTTGTCCAACAATTGTCTCAATTTGTCTCTGCTCTTACTGATGTT
CATTTATCTGTTGTACATAGGGTTTTTAGATATCTAAAAGAAACAATTGGTCAATGTTTA
TTTTTTCTAGTCGACAATCCACTTCAAATTAATGCATTTTCATATTTAGACTGGGCATCA
TGTCCTGATTTAAGAAAGTCCACCACAGGCTTCTGTGTTTTTTTAGAAACTGCCTTAATT
TCCTGA
>EDWA@DN11538_c0_g1_i1
GAGAAGTTTAATCCTCATCCTGAAGAAGTTGCCTCAGGCTTTCCTATAGATCCACCTCGA
CCATCACAAGCAGTAGAATCAAATGCGGATGCACAGGTGAATCATCACAAGAGAGCCTCC
CATTCAGGTCCACTGGCTCACCGAGCTGCATGGGCAAAGTCTGGGAAAAACCTCGATGAT
GCTCCAAAACTTTCTACTGGGGCCGACTTTTCAATGATGCCAGGTTCAGTGGCAGCAAGG
AGAAGTAATCTTATATCTGAAGATCGCAGAGAGAGAACTGGTTCTTCGCAATCAGAAGCT
CCAAAAGTATTTTCAAGATTTCCTGGTTCCTTTAAG
>EDWA@DN1153_c0_g1_i4
ATGGCGAGCGTGGTTGATGCGGCGGGTGAACCGATCCCAACATCGTCGGTTTTGATGGCC
GCCGCCAAGCACATTGAGATCAATTGCATGCCCGAAAACGTGGAGTTCCTCAAGTGTAAG
AAGAAAGATCCCAACCCTGAGAAATGTCTCGATAAGGGCCGCCAAGCTACTCGCTGTGCC
CTTGGACTGCTAAAAGATCTTTACCAGAGATGCAAAGAACCCATGGAAGGTTACGCGGGA
TGCATGTATTACCACACGAACGAGTTCGATTTATGTCGCAAACAGCAGCAAGCATTCGAG
AAAGCTTGCCCGTTGGAGTGA
>EDWA@DN1153_c0_g1_i6
ATGGCGGACGTGGTTGATGCGGCGGGTGAACCGATCCCGACATCGTCGGTTCTGATGGCG
GCGGCGAAGCACATCGAGATTAATTGTATGCCGGAAAACGTGGAGTTCCTCAAGTGTAAG
AAGAAAGATCCCAACCCTGAGAAATGTCTCGATAAGGGCCGCCAAGCTACTCGCTGTGCC
CTTGGACTGCTAAAAGATCTTTATCAGAGATGCAAAGAGCCCATGGAAGGTTACGTGGGA
TGCATGTATTACCATACGAACGAGTTCGATTTATGTCGCAAACAGCAGCAAGCATTCGAG
AAAGCTTGCCCTCTGGAGTGA
>EDWA@DN1153_c0_g1_i7
GGGGATCTGCATTTATTGAAGCAAAACCTCAGAGTCGTCACTACCCACAACAAAATTCCC
ACATCTCTCTCACTGTTTAAGCAAAAACCCAATAATTTATTAAGGGTTTTCTTTATTGGT
GCAGAAAGAAGCGATCTTTATTCTGAGTTCGGCGGGGGGAAAATGGCGACGAAAGTGGTG
GATGCGGCGGGGGAACCGATCCCAACATCGTCGGTGCTAATGTCGTCAGCAAAGCACATT
GAAATCAAATGTATGTCCGAAAACGTGGAGTTCCTCAAGTGTAAGAAGAAAGATCCCAAC
CCTGAGAAATGTCTCGATAAGGGCCGCCAAGCTACCCGATGTGCGCTTGAAGTGCTAAAA
GATCTGTATGAGAGATGCAAAGATCCCATGGAAGCTTATGTGGGATGCATGTATTACCAC
ACAAATGAGTTTGATTTGTGTCGCAAAGAGCAGCAAGCCTTTGAGAAAGCTTGCCCTTTG
GACTGA
>EDWA@DN11541_c0_g1_i2
ATGGAGAAGAAGCATTCCATGGAAAAGAATGAAAACCGGGTGAAAAATTTGCAAATGGAG
CAAATGAGGTTGACTGGAGTAGAATTGACCTTAAGAAGGGAAGTGGAGTCTTATAGGCAT
GAAATTGATTCTCTTCGACACGAGAATATCAATTTACTGAATCACTTAAAAGGTAATCAA
AAAGATGTTGGAGCCTTAACCTTCAAGCTTGACAAGGAAATGTGGAATCATGTAAGTTGC
TTGCAGGACCAAGGACTGTCTATGCTTAATGGGAGCACCCATTTGTCTTCCAAGTTAATC
GAGTTCGTCAAAGGAAAAGCTAGTCAGCTTCAAGAAACTCAGAAGGGTCTAGATGGTCAA
TTCGTTGTTGAATCCGATGTAAAGGTGCAATGCTTTAAACGTGGAATTGAAAGCCTAACA
AGGAGTTTGAAGACAATATCCACTTTGCTGCAGGATAAATCCACTCCAGTT
>EDWA@DN11542_c0_g1_i1
ATGGAGGAAACAACAGGGAAAGTGGACAAATTTGTGGAAAAACCGAAATTATTTGTCGGA
AACAAAATAAATGCAGGAATTTATCTTCTGAACCCATCTGTTCTTGATAGAATTGAATTG
AAGCCCACCTCAATTGAGAAGGAGATCTTTCCCAAGATTGCAGCGGAGAAGAAACTGTAT
GCTATGGTCCTACCAGGGTTTTGGATGGACATTGGTCAGCCAAGGGATTACATTGATGGA
CTTAGACTTTATCTAGACGCCCTACGAAAGAAATCTTCGACTAAACTAGCCACCGGTCCC
CACATAGTGGGAAATGTTTTGGTTCACGAGAGTGCTAAAATCGGAGAAGGATGCTTGATT
GGACCAGATGTGGCGATCGGTCCAGCATGTGTGGTTGAGGCTGGAGTCAGACTCTCTCGC
TGCACAGTGATGCGGGGAGTTCGCATCAAGAAGCACACTTGCATATCAAGCAGCATCATC
GGATGGCACTCGACAGTTGGCCAATGGGCTCGAGTGGAGAACATGACTATACTCGGAGAA
GATGTGCATGTATGTGATGAAATATACAGCAACGGCGGCGTGATATTGCCTCACAAAGAG
ATCAAATCTAACATTTTGAAGCCAGAGATAGTCATGTGA
>EDWA@DN11543_c0_g1_i1
GAATGGATGATTGAATTTGGATCATCAATGATTTTCATATCTATCAGGACAGACATGGCC
TGGTATAGACTTGGAAAACCATCAAAGCAATATCTTCCTTGGTATGAACCAGTACTCAAA
ACAGCAAGGGTTGCGGTAAGCATTATTACATTGTTGAAGGAGCAAAGTCGGGTATCACGC
CTCTCTTTCAATGATGTCATCAAGAGAATGTCTGAGTTCAAGAGGGATAATCGTGCTTTT
ATATCTACCGATCCAGCAGCTGTTGAGAGATATATTGTTGTGCATGGACAGATAATATTA
CAACTCTTTGCAGAGTTTCCTGATGTGAAGATTAAAAAGTGT
>EDWA@DN11544_c0_g1_i2
ATGGAAACGGCGACCCTGTTCCTGAAGAAACTTCCAAGTAAATTACTTGTTCCTGAAGTT
AGGCACATTAGCTTTGATTCCTTTTTAAAATGCATTCGTTGTTCACCCCGGGGATCGATA
TGCAGGGTTCGTCTTCAACGAGTTTTGGAGACTAGGAAGAAAGTACTTTGCAAAGAGCAA
GCAATGGCTTATGCTCGTGCTTTGGTTGCCGGATACGAACCTGATAGTATAGATGATCTC
ATCTCTTTTGCTGACACCTTCGGTGCTTCTCGTCTAAGGGAAGCTTGCATAAATTTCATG
GATTTGTGCAAGAGAAAGAATGAAGATAGGCTTTGGATGGCTGAATTAGCCGCAATGCAA
GCATCTAGA
>EDWA@DN11548_c0_g1_i2
ATTAGTAGGTTTGTTAAAAGGACCGAAAGCGGCCGTAAGTTCAACTGCGAAGCACCAATG
GACTCCAACTCACAGAATCCAGGCAGCGCGTTAACCGGCACGCGCTTCTCCGACCTTCAA
CCGCCTCTCTCCGAACCCGTTATCGAAGCCTTGTCTCAAGCTGGCTTTAAGTTCTGTACC
CCAGTCCAAGCCGCCACGATCCCGCTACTATGTAGCTTCAAGGATGTGGCTGTCGACGCC
GCCACGGGCTCTGGAAAAACCCTAGCTTTCCTTATCCCCATCGTAGAGATTCTTCGTCGA
TCCTCGTCTTCTCCTCCTAAACGACACCAGGTAATGGGGATAATTATATCACCTACGAGA
GAGCTCTCGTCACAAATTTATAATGTAGCACAGCCTTTCATCTCGACCTTGTCAAATGTA
AAGTCTATGCTTCTTGTTGGAGGTGCTGATGTAAAAGCTGATGTGAATAAAATTGAGACG
GAAGGCGCGAATCTACTCATCAGCACTCCTGGTAGACTGTATGACATAATGGACCGGATG
GATGTCTTGGATTTTCGTAACCTTGAGATTTTGATTTTGGATGAGGCTGATAGGCTTCTG
GATATGGGATTTCAGAAGCAGATAAACTATATTATATCTCGCTTGCCAAAGCTTCGTAGA
ACTGGTCTTTTTTCAGCTACTCAAACAGAGGCAGTTGAAGAGCTATCTAAAGCAGGATTG
AGGAATCCAGTCAGGGTTGAAGTTAGAGCTGAGACGAAGTCACTAAACAATTCAGATTCA
TCCGAGCAATTAGCCTCATCAAAAACACCTTCAGGTCTTCACCTTGAGTATTTGGAATGT
GAAGCAGATGAGAAAGCATCGCAGCTTGTTGATCTCCTCGTAAATAACAAATCAAAGAAA
GTTATAGTATATTTCATGACTTGTGCTTGTGTTGATTATTGGGGAGTTGTACTCCCACGT
CTCACTGCTTTGAAGGGATTCCCATTAATTGCTTTACATGGAAAAATGAAGCAGACTGCG
AGGGAGAAAGCATTAGCTTCATTTACGTCTCTTTCAAGTGGCATTCTTCTATGTACGGAT
GTTGCAGCACGTGGGCTTGACATTCCTGGTGTTGATTGTATAGTGCAGTATGATCCCCCT
CAAGATCCAAATGTATTTATTCACAGAGTTGGACGAACTGCTCGTTTGGGTAGACAAGGA
AGTGCAATTGTTTTCCTATTACCAAAGGAGGAAGCTTATGTAGAATTTCTGCGCATTAGA
AGGGTTCCACTTCAAGAAAGGAAACGTGTTGATGATGTTGCTGATGTTGTTCCCCAAATA
CGGTCTGCTGCAATCAAAGACCGTGATGTCATGGAGAAGGGGCTTAGAGCTTTTGTTTCC
CTTATCCGTGCCTACAAAGAGCATCACTGCTCTTATATTTTCAGATGGAAAGAACTTGAA
ATTGGAAAGTTAGGCATGGGATACGGTCTATTGCAGCTCCCTTCTATGCCTGAGGTAAAG
AACCATTCGCTTTCCACTGAGGGTTTCACTCCAGTTGAGAATATCAATATGGATGATATC
AAATACAAGTAA
>EDWA@DN11549_c0_g1_i1
ATGGCAGAATGGAGCCGCAGCATTATCCCGATAATCAGAGGCATCTGTTTACTCTATGTG
ACCAACAAATATCTCGGCACCACCGTTATTACCTATGGTCCTAGCATGCTTCCAACATTG
AACATAACAGGCAATCTGCTGTTAGTGGAACGCATCTCGACCCGAACCGGAAAAGTTCAA
CCCGGTGACGTTGTGATTTTTCGGTCGCCGGATACTCCTAGGAAAGTTGTCTGCAAACGG
CTGATCGGAATGGAAGGTGATCAAGTCACCTACGTCGTCGACCCCAATAACAGTGATGAA
TGCAAAACTATTGTGGTTCCTAAAGGGCATGTTTGGGTAGAAGGAGATTACATCTACAAT
TCAAAGGATTCGAGGCATTTCGGAGCTATTCCTTATGGCCTTCTCGAAGGCAGAGCTTTT
TGGACGGTTAGCCTTCACTCTTCGTTTTTTCATGTGCTTGTGGTTACCCAATTCTGA
>EDWA@DN1154_c0_g1_i3
ATGAAGTACGTGCTTGTGACTGGTGGCGTTGTTAGCGGTCTGGGAAAAGGAGTTACCGCT
AGCAGCATCGGTCTTCTTCTTAAATCTTGCGGCTTTCGTGTCACTTCCATTAAGATTGAT
CCTTATCTCAATACTGATGCGGGTACAATGTCCCCTTTCGAGCATGGTGAGGTCTTTGTT
CTCGATGATGGCGGCGAGGTGGACTTGGACCTTGGAAACTATGAGCGGTTTCTTGACATT
ACATTAACGCGTGACAATAATATAACAACAGGGAAGATTTATCAGTCTGTTATTAACAAG
GAGAGAAGGGGAGATTATCTTGGAAAGACTGTTCAGGTTGTTCCTCACATTACTGATGCT
ATACAAGAGTGGATAGAACGTGCAGCAAAGATACCAGTTGACGGAAAGGAAGGTCCGGCT
GATATTTGTGTCATCGAATTGGGTGGAACTATAGGGGACATTGAATCTATGCCATTTATA
GAGGCACTTGGGCAATTCTCGTACCGTGTAGACCCTGGCAGTTTCTGTTTGGTTCATGTC
AGCCTTGTGCCTGTTCTCAATGTTGTTGGTGAACAGAAAACAAAGCCTACCCAGCATAGT
GTTCGGGGACTTAGAGGACTTGGCTTGACACCAAATATTCTTGCTTGTCGCAGTACAACG
GCACTTGATGAGAATGTCAAGCAAAAGCTCTCTCAGTTTTGCCATGTTCCGGCTGAAAAT
ATTGTCACTCTCTATGACGTTCCAAATATTTGGCACATTCCTTTACTACTAAGAGATCAA
AAGGCACATGAAGCAATCTTGAAAGGACTGAACCTTCTTGGGATTGCAAAGAAGCCCGAC
TTAACAGAGTGGACTGCTAGGACCAAAGTTTATGACATGCTTCATGATCCTTCATTTACA
TTGCAGGTTAAAATTGCCATGGTTGGAAAGTACATTGGGCTTAAAGATTCTTACCTCTCT
GTTTTAAAGGCACTTTTGCATGCATCTGTTGGCTGCCGCAAGAAGCTAATTGTAGAGTGG
GTTGAAGCGAGTCATCTTGAAGACACTACTGCCAAAGAGGATCCTGACATTTACAAAGCA
GCGTGGAGTCGTTTGAAGGGTGCTGATGGTATCCTAGTTCCTGGAGGCTTTGGTGATAGG
GGAGTGCAAGGGAAAATTCTTGCTGCAAAGTATGCTCGTGAAAGCAAAGTTCCTTTCCTG
GGCATCTGCCTTGGGATGCAAATAGCAGTCATAGAGTATGCACGTTCAGTTCTTGGTTTG
CACAATGCGAACACTGAAGAGTTTGATCCTCAAACATCAAATCCTTGTGTCATATTTATG
CCAGAGGGTTCAAAAACTCATATGGGTGGAACAATGCGCCTGGGATCAAGGAGGACTTAC
TTCAAGATTCCTGACTGCAAATCTGCCAAGTTGTATGGTGATGCAACCTTTGTTGATGAA
CGACATCGGCATAGATATGAGGTCAATCCTGATATGATATCAGAACTTGAATCAGCTGGT
ATGTCATTTGTTGGCAGAGATGAAAGTGGTAGGCGGATGGAGATTGTTGAACTACCAAGC
CATCCGTTTTATATCGGTGTTCAGTTCCATCCTGAGTTCAAGTCGAGGCCAGGAAAACCG
TCTGCACTTTTCTCAGGACTTATTGCAGCATCATGTGGGCAGTTGGATTCACTTCTAAAC
AAGTCTAGCCATGTCAGCAAAGCAGTGGGAAGTGGGATGAGTAATGGAAAAACAACTTAC
AAAGCTCATCAAAATGGGAACTATTCCAATGGTTTGAACGGATCATTAAATGGTGCGTAC
ATGAATGGTAACGGTATGCACCATTGA
>EDWA@DN1154_c0_g1_i4
TTGCGAAGCTCTCTTTTGCAATGGTGCTATGCTAGTTATGGAGAGGTTTTCAGCTCCTGG
ATGCACTTTTGTGCTGTACGTGTCTTTGCAGAGAGCATTCTGAGATATGGTTTGCCACCA
TCTTTCCTGGCATGTGTTTTAGCTCCATCTGTGAAGGGTGAGAAGAAAGTGCGGACCATC
CTTGAAGGGTTATGTGATAGTGCAAACAGTACATACTGGAAGACCGAAGATGAAGGTGGA
GCAATGGCTGGTTTAGGAGGTGATGCCGACGCCCATCCCTATGTCTCCTTCACAATCAAC
ATCGCTTGA
>EDWA@DN1154_c0_g1_i7
GGAAGCTTGGCTGTTCGTGATCTGTCTAATCTAGTAAAGCCGGAGGATATTATTACTTCT
GAACACCTAGTGACTCTCCTCGCAGTTGTTCCCAAGTATTCGCAGAAGGATTGGTTGTCA
AGCTATGAAACATTGACTAGCTATGTGGTCCCTCGGTCCTCCAAGAAGTTGTATGAAGAT
AATGAATATGCTCTTTACACTGTCACATTGTTTGGTCGTGTTGCTGACAATTTCAGAACT
AGTGCACGCGAAAGAGGCTTCCAAATTCGTGATTTTGAACATAGTCCAGAAGCACAAGAA
AGTCGAAAGCAGGAACTAGAGAAATTGGTACAAGATCAAGATAGCTTGCGAAGCTCTCTT
TTGCAATGGTGCTATGCTAGTTATGGAGAGGTTTTCAGCTCCTGGATGCACTTTTGTGCT
GTACGTGTCTTTGCAGAGAGCATTCTGAGATATGGTTTGCCGCCATCTTTCCTGGCATGC
GTTCTGTCCCCATCTGTGAAGAGTGAGAAGAAAGTGCGGACCATC
>EDWA@DN11550_c0_g1_i2
ATGAGTTGTGAACTCAAGTTGGCTGGTCCTGAGTATGAATGTCATCAAGGTATATCGTCT
CTTTCTCCTGCTATAGAGGAAGAGTTATTCCGTTTTGAGCTATCAGATAAAGAGACTCGT
TCTCAAGATCTTAGCTCAGATATGGCAAGATTGAAGAAAGCAAATGTGGTAATCGACAAT
TCATTGAGCCCAGCTCATACATTGCTTCAAATTCACTGCGTTGATCACAAAGGTCTTTTC
TATGACGTCTTGAGAACTTTGAAAGACTGCAATATCAAGATAGCTTATGGTCGGTTCTCA
TTGAATTCCAACGGTTATCGTGATCTAGACCTATTTATTCAGCAAAACGATGGGAAAAAG
ATTGTGGATCCTGATAAGCAGGACGGATTATGTTCTCGTCTGAAGATGGAAATGCTTCAC
CCATTACGTGTTATCATTTCAAACCGAGGGCCAGATACCGAGCTTCTTGTTGCTAATCCA
GTTGAGTTATCTGGAGCAGGAAGACCAAGGGTTTTCTATGATGTTACACTAGCTCTAAAG
TCTCTTGGAATTTGCGTATTCTCGGCTGAAATTGGAAGATAT
>EDWA@DN11550_c0_g1_i9
ATGACGAAATTGAAGAATGCTAATGTGGTTATAGACAATTCATTGAGCCCAGCTCATACA
TTGCTTCAAATTCACTGCGTTGATCACAAAGGTCTTTTCTATGACGTCTTGAGAACTTTG
AAAGACTGCAATATCAAGATAGCTTATGGTCGGTTCTCATCGAATTCCAATGGGTATCGT
GATTTAGACCTCTTTATTCAGCAAAAGGATGGCAGAAAGTTTGTGGACCCTGAGATGCAA
AATGGATTATGCTCTTGCTTGAAGGTGGAAATGCTTCACCCACTGCGTGTTGTCATTGCA
AACCGGGGGCCAGATACAGAACTTCTGGTTGCTAATCCAGTTGAGTTATCTGGAGCAGGA
AGACCAAGGGTTTTCTATGATGTTACACTAGCTCTAAAGGCTCTTGGAATTTGCATATTC
TCGGTAAGTATCGTTAAAATAAAAGTAAGTGATTCGAAGCCTATCAATAGATTGTAA
>EDWA@DN11551_c0_g1_i1
GAAAAATCCATCTTTATACAGGCTGTCTCGTCTTATGGGAAGGATTTTGAAATGATTTCA
CGTTATGTTGGTACAAGGTCCAGGGATCAGTGCAAGGTTTTCTTTAGCAAGGCTCGTAAA
TGCCTTGGACTTGACTTGATACATCCAAGAACCAGAAACATGGGTACTCCCATGAGTGAT
GATGCCAACGGTGGTGGGAATGATACGGAAGATGCTTGTGTCCAAGAGAGCTCACTTATT
TCTGGTGATAAGTTGGGATCTAATGTGGAAGGGGACTTACCTCCCACTATTGTGAGCATG
AATGTGGATGAATTGGATCCTACCAGGGAAGCGAGTTTGCAAACCGATCTGATCAGATCA
GAGGGAAATGATGGGAGTCTAGTAGAATGCAAAAATTCTGAGGCAGTGGAAGCTATTTTT
TCTGATGTAGACAAGACTGGGCCAATTTCCGAAGGTGGTGCTGATGATAATATGGATATT
>EDWA@DN11552_c0_g1_i1
AACAATGGTGGAAGGAGGCAGGGGAATGCGGCTGGGGCGCTGCCTTTTAACAATGGAAGG
ACTTTGCCTTCAAAGTGGGAAGATGCTGAGAGGTGGATCTTTAGTCCTGTTTCTGGGGAT
TGTGGTGTGAGACAATCCATTGCTCCTCCGCTAAGAAGACCGATATCAAAGAGTGGTCCA
CTTGGTCGTCCTGGGATGCACATACTTGATGGGGGGCATACTGGGAATTTCATGGCAGGT
TCTCCTTTTTCAGTTGGTGTAATTGCAGCTGATGGGTTGTCAATTCATTCTCGTAGTCAC
GGCGGAGGATTTGCTGTTCGGACTGAGCATTGCATGGCTCGTTCTGTTAGCGTGCATGGA
TGCTCTGAGGTAGTCAATACACCATCCTTGTCTTCTCAAGAAGCGGATGAAAATATTGAT
GCAGTCAAGGGCGCGGCCACTGATATTTCTCGTACTGTTTCAAGAAGAGATATGGCAACC
CAGATGAGCCCACAGGGTAGAACCCACTCGTCTCCAGAAGAAATGCCTTCTTTCTCTCCC
TCCAAGTCCAACCCTTCTGCTCTACCTATCATAGAACTGCAGAGCATCCATTCCTCTAAA
TCAGAAGTGAGAGATGTGCAGGTAGACGAAAGAGTCACCATGGCTAGGCGGTCAAAGAAG
CAGAGAGATCGAAAGACTGGGAAGAGCTCAGAAATTTTTGATGACTGGAGAAAGAGGGTT
GTTGACAGTCGCACTCGCACATCAATCTGGGATGTGACAGAGACAGCAAAGAACATTTCC
AAGGTCAAAAGAGAAGAAGGCAAAATCACTTCATGGGAAAACCTGCAGAAGGCAAAAGCT
GATGCAGCCATAAGGAAACTAGAGATGAAGCTGGAAAAGAAGAGAAGGTCATCACTGGAT
AAGATAATGAATAAGCTGAGATCAGCTCAGAAGAGAGCCGAAGAAATG
>EDWA@DN11553_c0_g1_i1
ATATCTCGTTATGTGAAAGCTCAACTCTTTATTCTTGATAGTGCATGTGAACCTAATGAG
CTCCAGCAATTCCAGGAACGCTTCAAAGTTGGGAAGCCAGTTTCTGGTCACGTTTTAAAT
GTTAACAAGAACAAAAAGCTGTTGCGAATAGTCCGACACCCTCTAGGTGCTCTTTCTATT
GGAAATGATGACGAGGGAGATGAAAGAAGAGGTGAATCTGATAATAACATTTCAGATGAG
AATATGATAACTCATATACATGAAGGAGATGTTCTAGGTGGTAAAATTTCCAAAATACTT
CCTGGCATAGGAGGATTGCTAGTGCAAATT
>EDWA@DN11554_c0_g1_i1
ATGGAAAGTGCAGAGAATAGTTCCAACAACGGCGTTCGCGTCCAGGTCCGGCAACAAGGG
AGGTTGCCTGATTTCTTACCGAGTGTCAACTTCAAGTATGTGAAACTCGGCTACCATTAT
TTAATAACTCATATTTTATCATTTTGTTTCATCCCTGTAATGGCTTTCACCGTCGTCGAA
GCATCGAGGTGGAGCCTCGACGACGCCCACCGGTTCTGGCTTCATCTTGAACACAACCTT
GTCACGGCCACCGTGTTCTTCGCTCTCTTCGTGATCGGGTCAACCGTTTACATCATGACC
CGAAAAAGACCCGTTTACTTGGTGGACTACTCTTGTTATCTCCCTCCTTCGCATCTCAAA
GTCGAGCACCACCGGTTCATGGAACACTGCAAGCTGATGGGTGCTTTCGATGATTCCTCT
TTGGATTTTCTAGGCAAGGTCTTGGAAAGATCGGGTCTTGGAGAAGAAACATGTGCACCT
GAAGCAATGCATTGCCTTCCCCCGAGACCGACAATGGCGGCTGCAAGACAAGAGGCAGAA
CAGGTGATCTTCGGTGCTTTAGATACCCTTTTTGCCAACACTAATGTCAAGCCAAGAGAT
GTTGGGATCCTTGTCGTTAATTGCAGTTTGTTCAATCCAACTCCTTCGTTGTCTGCAATG
ATTGTGAATAAGTATAAGATGAGGAGTAATATTAAGAGCTTTAATCTTGGGGGCATGGGG
TGTAGTGCTGGTGTTATAGCCATTGATCTTGCTAAGGACATGTTGCAAGATCAAAGGAAT
AGCTATGCCATTGTTGTTAGCACTGAAAACATCACACAGAATTGGTATTTCGGTAACAAA
AAATCAATGTTGATCCCGAATTGCTTGTTTCGAGTCGGGGGTGCCGCGATTTTGTTGTCG
AATAGGTCGGCGGACCGAAGCCGGAGCAAGTATAAGCTCGTTCATGCGGTGAGGACACAT
ATCGGAGCCGATGATAAGGCGTTCAAATGCGTTCAACAGGAGCAAGATGAAGCTGGGAAA
ACTGGTGTTACTTTGTCTAAAGATTTGATGTCAATTGCTGGTGATGCACTCAAGACCAAC
ATCACTACATTGGGTCCCCTTGTTCTTCCTATAAGTGAGCAACTTTTGTTCTTTGTGACA
TTTGTTGCTAGGAGGTTCAATTCGAAAATC
>EDWA@DN11555_c0_g1_i1
ATGCCGCCCAAGCAAGCCTCAAAAGCAGATTTAGCGAAGAAGCAGAAGATCATAGAGGAC
AAGACATTCGGTCTCAAAAACAAGAACAAGAGCAAAAATGTTCAAAAATACGTCCAAAAT
CTTAAGCAATCCGTCCAACCCAAACCTGACCCCAGTAAAATCGCTCAAAAGAAAAAGAAA
GATGAAGAGAAGGCCAAAGAGAAGGAGCTAAATGACTTATTCAAGATTGCTATTACTCAG
CCTAAAGTGCCTGTTGGTGTTGATCCCAAGTCAATATTGTGTGAATTCTATAAAGCGGGG
CAATGTGCCAAAGGTTTTAAATGCAAGTTCTCACACGACCTGAATGTTCAGAGGAAAGGC
GAGAAGATTGACATTTACAGTGATAAGCGTGATCAAGAAACCATGGAGGACTGGGATCAA
GCAACTTTGGAGAAGGTTGTTGAATCGAAGGGGAAGGAGTATCAGCAGAATAAACCCACT
GATATTGTTTGTAAATACTTTTTAGAAGCTGTGGAAAAGAAACAATATGGTTGGTTTTGG
GTCTGCCCCAATGGTGGTAAAGACTGTCATTACAGGCATGCTCTTCCCCCAGGATATGTC
CTAAAGTCTCAGATGAAAGCTTTGATAGAGGAAGAGAGTGAAAAAACACCAATTGAGGAT
GAGATTGAGAATCAGCGTGCGAAATTAAAAACTTCAACTCCTATGACTCCTGAGTTATTT
ATGGAATGGAAGAGGAAGAAGACAGCAGAAAGAGATGAAGGATTGGCTGCACAGAGAGCA
GAAAGGGCTAAGAATGACCGGATGAGTGGTCGTGAACTATTTCTGTCAGATGCTAGTTTA
TTTGTGGATGATGCCGAGGCATATGAGAAATACCAAAGGGAGGAAGAGTCTGATGCTCCT
GAAAATAAGGCCAATAGTCCAGCTGCTGCTGGACCAAGTACCTCAGCATCAACTGCTGCT
GGTACCGAAGTTCTTCCGGATGATGATGATGATGACGATGAATTAGACATGGATGAATTA
AATGAACTAGAAGCAAGCTTGGCGAAGACGTCAATTCAAATTCAGGAGCCTTCTCAACCT
TAA
>EDWA@DN11556_c0_g1_i1
CCGGGAGAAAACATCAAAACAAGGGTTTTTGGATCAAAGCGTAGCATAGAAAACCCTCTA
CTGTTCTTCACTCTGTTTGCACCAATGAAGTTCCTCTTTCGATCCATTTCCGGTCCCAAC
AGGACTCTGCTTCGAGCACTGGGTCGCCGCCAGTTTTCCGATGTAACTCCAGAAAAAGCC
AAACGGAACTATGCCGATAATGTGTTTGAGTATAACACCGTCCTCGCTTCTCTCAATACC
AAACGAAGACATAATTTGTTGAGGGATGTTTACGATGACATGATGCTCGATGGAGTGCAG
CCAACTAGAGATACTTTCGAGGCTCTGATTATGGGAACCATGAGAGGGTCTCGCATGCAA
GACGCCCTCTTTTTCAGAGATGAAATGAAGGCCATGGGATTAGTCCCCGAGGCATCCTTG
TACAACTTTTTGATCTCAACTTGTGGAAAATGCAAGAATTCCAACCTTGCAATTCAGATT
CTTGAAGAAATGAAGAGATATGATGTGAAGCCAAATGAACAAACTTATGTTTGTCTTATG
AATGCATGTGCGGCAGCTGGACGATTGGATCAAGTGTTAGCAATAGTGCGTGATATGACC
GCTGCTGGAGGTGAATTGAACAAGTTCTGCTATGCTGGACTTATAATTGCACATGTGAAC
AAGATACCTCGATCAGATGATGTAGCAGCTAAAATTATTGAATTAGCTGAGCAGTCAAAA
GGATGGTCATCTGTCGAAGAAAGCGGAAATACTGGAAATACGATCCTTGGCATTTCTGAA
GAAGAGTTGTATAACTTACCTACTGCGGAGTTTGTTCATAGGCGATTTTTCATATTCAGG
CACTTTACCGTGTTTCATGTTGCATTTCATGCTTGTGCAAATCTTAAGAATGTAGAGGCT
ACCGAGACTTTACTCGAGATGCTCAAAAAGGATGGTAAAAATCCTGACATCTTTATTACC
ATGCAAATTTTGAGATGCTATCTCCATGCTGGAAATATCGACCGTGCTATTCAAATTTTT
GATGACTACCTTAATGAAGGAAAACCTCCAGCTATGGAACTTTATGCAACCTTCATCGAG
GGAGCAATGGTTGGGTATACTCCTAGAGGAATGCAACTTGCTCAAGAAGCACTGGTAAAT
ATGACTAAAAGAAACTTTTTCTTGAACTCTAAATTCGGAAGTGATCTCCTTCTTGCAGCC
TCTGGTGAAAAGACCGGTGGGTACACAAACGCAAACTATATATGGGACCTGATGCATTCT
CGTAATATAGTTCCCTCTCTTGCTGCGGTGGAAGCATATTACAAGGGCCTAAAAGAACGT
GAGATACCAGAGGATGATCCAAGATTGCAGTTAGTTACTAGCACGTTAAACAACTTGCGA
TCTAGATTTGGGGTTGGACCTGGGCGACCGTAA
>EDWA@DN11557_c0_g1_i1
ATCATGACCGACCCGGATATGGCTGACCGGACTTACATAACTCCCATGACACCGGAATTA
GTCGAACAAGTCCTCGAGAAAGAGCGCCCCGACGCTATTTTGCCGACAATGGGTGGCCAA
ACCGCCTTGAACCTCGCGGTGGCTTTGGCAGAATCCGGGGTTCTGGAGAAATACGGCGTG
GAGTTAATAGGAGCGAAGCTTGACGCCATAAAAAAAGCCGAGGACCGTGACTTGTTCAAG
CAAGCTATGAAAAATATAGGTGTAAAAACTCCACCTTCGGGGATTGGGAACACTTTAGAT
GAATGTATCCAAATAGCTAGTGAAATCGGGGAGTTCCCATTGATCATTAGGCCAGCGTTT
ACTTTAGGAGGTACTGGGGGTGGGATAGCTTATAATAAGGAAGAATTCGAGGCTATTTGT
AAGGCGGGTTTAGCTGCTAGTTTGACATCCCAGGTTTTGGTTGAGAAATCGTTGCTC
>EDWA@DN11558_c0_g1_i3
GTTGATGGTGGTGGTGTGGCTCAGCCTTTTCTTTGTTGGGCCGGCGCTAAGCGTGATCTC
CAATTTGTCACTGCACGACGGGCGATCGATTCGTCAGATAGTTCAGATAAGAGTGAGAGT
GGGGGGTTTAGTGATTTAGGTCCCAAAATTTTGGTGGGGAAGTATAATGAGAGTGATGTT
TTGTGTTCTCCGATCGCTTGTTGTTCGAGATCTGTAAGTACAAGACAAAGAGTTGATGGT
GGTGGTGTGGCTCGGCCTTCTCATTTTAGGCCACTCTCAGTTGATGGTGGTGGTGTGGCT
CGGCCTTCTCATTTTAGGCCACTCTCAGTTGATGAAACTCAATTTCGATCACTGAAATCA
CGGTCTTTACTTTCCCAACCTAGTTCACATTCACCAAGTACCTTGTCTCCCTCACATTCT
AGTTCATCAGAATCACTGAATTCCAAAATGATTGAATCCCCCAAGGAAAGGAGTTCCCGC
CGGTCTTTTCCTCATACGTCGGTGAATGCATCGCATGCTCGGAAGTATAGTGATGGCTCC
TTGTTGGGAACTCGCTCGAGGAAATGCTTTGAGGATGAACTGAAGGAATTCTGTGACAAC
AAAAAGGATGATTCATCAAGTAGTACTCCTAAAGAATGGATTTCAGGTTACCCCCTGAAA
TTTGATTCAAAGCCTGCAGCTCCCTCTAAAGCTTCCTCGAGAGGAAAGTCCGTTTGGACG
TTTCGGACCTTTAGAGGTAGTGGCAGTACCAGAGGGTATCGGGATGCCGGAGAGAAGCGG
GATAATCATACAAAGGGAAAGTTGACAATGGGGTCTGAGGGTTCCAAAGGTGAAACTGAG
CTGAAATTCGGGTTCAAAAGTCAATATCTTGGAGGTAATTCTGACCTACAGAACCCAACA
TTTTCTAAGAACCAGAACCAAGAACAAATAGAGTGTTCGGAGAATTCCGAGTCGGAGGGA
GAGGATGAAGATTTTCAAGTAAGCTCGGGTGAAGAAACCATGTCCGGGACTTTCGGTGCA
GTGGGAAGTGATAGTTATGAGGTTGATAGGAAGGCCGGTGAGTTCATAGCCAAGTTCAGA
CAACAGATCGGGCTTCAAAGAACAACATCAATTGATTCACCAAAGGGGATCAACACATCT
GGTAATAAAGTTTTTAGATGA
>EDWA@DN11558_c0_g1_i4
GTTGATGGTGGTGGTGTGGCTCAGCCTTTTCTTTGTTGGGCCGGCGCTAAGCGTGATCTC
CAATTTGTCACTGCACGACGGGCGATCGATTCGTCAGATAGTTCAGATAAGAGTGAGAGT
GGGGGGTTTAGTGATTTAGGTCCCAAAATTTTGGTGGGGAAGTATAATGAGAGTGATGTT
TTGTGTTCTCCGATCGCTTGTTGTTCGAGATCTGTAAGTACAAGACAAAGAGTTGATGGT
GGTGGTGTGGCTCGGCCTTCTCATTTTAGGCCACTCTCAGTTGATGGTGGTGGTGTGGCT
CGGCCTTCTCATTTTAGGCCACTCTCAGTTGATGAAACTCAATTTCGATCACTGAAATCA
CGGTCTTTACTTTCCCAACCTAGTTCACATTCACCAAGTACCTTGTCTCCCTCACATTCT
AGTTCATCAGAATCACTGAATTCCAAAATGATTGAATCCCCCAAGGAAAGGAGTTCCCGC
CGGTCTTTTCCTCATACGTCGGTGAATGCATCGCACTCCCAGCACTATGGTGATGGCTCC
TTGTTGGGGACACACTCGAGGATATGCTTCAAGGATGAATTGAAGGAATCCCGTGACAGA
TTAAACGATGATTCATCAAGTAATACTAAAGAGTGGATTTCAGGTTATCCCTTGAAATTT
GATGCAAAGCCTGTAGCTCCGCCTCCCTCAAAAGCTTACTCGAGAGGAAAGTCTGTTCGG
ACGTTTCGTACCTCTAGAGTTAGTGGCAGTACTAGAGGGACTACGGACGCCGGAGAGAAG
CGAGAAAATCATACAAAGGGAAAGTCGACAATGGGGTCTGAGGGTTCCAAAGGTGAAAGT
AAACCAAAATTTGAACAATATAATCTCCCAGTTGGGTTCAAAAGGCAGAATCTAGGAGGT
AACTCTGACATACAAAACCCCACATTTTCTAAAAACCAGAACCGAGAGAAACAAGAGTGT
TTGGAGAATTCCGAGTCGGAGACAGAGGATGAAGAATTTCGAGTGAGCTCGGGGGAAGAA
ACTATATCTGGGACTTTCAGTGTAGCAGGAAGTGATAGTTATGAGGTTGATAGGAAGGCC
GGTGAGTTCATAGCCAAGTTCAGAGAGCAGATTAGGCTTCAAAGAACAACATCTATTGAT
TCAACAAAAGGGCTCAACACATCTGTTGCTTCCCTAGGAACGTCTTCGTGA
>EDWA@DN11558_c0_g1_i5
ATGGCGCCGAGCGTCGTAACCAATCAGAAAGCCTTGGTGGTCGAAGAAATTGAGGGGAAT
TCAAGGGGTCGGGTTAGACTGAAATGGCAAAAACAGGCCACAAGGGCCGAAGAAGCAGAG
CGTTGGATCTTCAAACTAGGAATCTGTCCGAAGCAGGACACCACCATCATGAAGACGCTC
TTAGGGAAGCAACTCTACCGGAACCTCCACCAAAACAACTGTACACACACAAAAGATAAC
CAGAGCCAACAAAACCAAAACAAGAGGCCCAACGAAAAGGGAAAAATAAAAAAACTCTGA
>EDWA@DN11559_c0_g1_i1
TTTCAATTCAAAGACCTTAATTCAGAGAAGAGCCCGTTCCAACGAACATACGCTACACAG
ATCAAGAGATGCGGGGAAATGGCACGCAAGCTACGTTTCTTCAAGGAACAGATGAGGAAG
GCTGGTTTATCGCCCTCGACCAGATCTGCAATGAGTGATGATGTTGATTTAGATAACTTA
GAGGTGAAACTTGGAGAGCTTGAAGTCGAGTTGATAGAGATGAATGCAAATAATGAGAAG
TTGCAACAAAGTTATAATGAACTAATAGAATATAAGCTTGTTGTCCAGAAGGCCAGTGAG
TTTTTTCACTCAGCTCAGAACCTTGCTGCAGCTAAGCAGAGAGAAGTTGAAGCTCAGCAA
AGGGGTGAAGGA
>EDWA@DN1155_c0_g1_i2
GTATTGGCATCACAAAGTCCGCGGAAGGCCCAAAAATTCAAATATCAAACCCTAAACTTA
AAATCCTTTCTCAGCGCCGCTGTGGACCTTGAAGCTTCCATTCCGCAAAACGCAAACATG
GTTCTTCAAAACGATGTCGATTTGTTGAATCCTCCAGCCGAGCTCGAGAAGAAGAAGCAC
AAGCTCAAGCGTCTCGTTCAGTCTCCCAACTCCTTCTTCATGGATGTCAAATGTCAAGGC
TGCTTCAACATAACGACCGTATTTAGCCACTCTCAAACTGTGGTGGTGTGTGGGAACTGC
CAGACGGTTCTATGCCAGCCG
>EDWA@DN1155_c0_g1_i3
ATGAACCATGTTCAGACCAATATCTTCAAAAACAGAAAAGAGAACCCATTTTGTAGCAAA
TCAGTCTCCCTTCTTCCTGAAAGAGCATCCCTCGGTGAGCCTCGCTCGACCTCCGGTCGG
CTGGCAAAGAACAGTCTGACAGTTGCCGCACACCACCACGGTTTGAGAGTGGCTAAACAC
AGTTGTTATGTTGAAGCAGCCTTGACATTTGACATCCATGAAGAAAGAATTGGGGGACTG
AACGAGACGCTTGAGCTTGTGTTTCTTCTTCTCAAGCTCCGCTGGAGGATTCAACAAATC
GACATCGTTTTGGAGAACCATTTTGACTTGGCCGCTGGATGTTTCAAGAACAACCTCAAA
AACCCTCGAAAGCTTAGCAGGCGGCAGAGGAGGAGGAGGAAGAAGAAGCGAAATGGCAAT
GTGATGTTTTTATATGTAGATTGGTTGACCTAA
>EDWA@DN1155_c0_g1_i8
AGCTTGTGCTTCTTCTTCTCAAAGCCGCACGCGAAACCCTCTTCCACTGCAAGCATGGTT
CTTCAAAACGATGTTGATTTGTTGAATCCGCCAGTCGATCTTGAGAAGAAGAAGCACAAG
CTCAAGCGTCTCGTTCAATCTCCCAATTCATTCTTCATGGATGTTAAATGTCAAGGCTGC
TTCAACATAACAACGGTGTTTAGCCACTCCCAAACAGTGGTGGTGTGCGGGAATTGCCAG
ACGGTTTTATGCCAGCCGACCGGTGGTAAAGCTAGACTCACCGAAGGTTGCTCTTTCAGG
AAAAAGGGTGACTAA
>EDWA@DN11560_c0_g1_i1
ATGGCAGCTTTCGCTAACCTTTCCCCGTTATCTTCCTCCTTTAAATCTTCAATACCCATT
CCCAAATCCACTCTCCCTTTCCCCACAACCCCTCTAAAGCCCACCCATTACCGTCTCCTC
GACGTTTCCTGCTCCCTTTCTCATGCAAACTCGAATCCTAGACCCGCCGCCGCCGTTACC
CAAACAACTGCTCGTTCCCATGATTTTGTTTCCCGTTATGCAGACGATGAGCCCCGGAAA
GGCGCCGATATCCTCGTGGAAGCCCTGGAACGTGAAGGGGTTAAGGACGTGTTCGCCTAC
CCGGGTGGA
>EDWA@DN11561_c0_g1_i1
CCAAACAAAGACAAAACTCTGGTATTTGACAAAACCAAACCAAAAGCTAAAACGCCAAAA
CCCCACAATCCCACTCTCCCATGTCCTCAAAGTAAAGTAAAGTTCTTTAGTTTTTCTTTC
CTTTTTTGCGAATTCTTTAACTTCAAACTCCTTCATTTTCCGATTTTTATGTCTTCAATA
ATGGATCGTCGTCATCTCTCTTCCACCTTTGTTTTTCTGCTCTTCCTCTCTTTCTTCTCA
GGTAAAATAAAACCTTCAAAGACTCAATCTTTCGTTTGCAAATCCTTTCCTTTTCGCTTT
CTGCAATATCTGACGCTGACCCTTTTGCTTGTTTTCAATCACAGAAGTGAATTCAGCTTC
TTTCAAGATCGTCAACAGGTGCCGCCACAAGATATGGCCGGGTCTTTTATCTGGCGCCAA
CACGCCTCAACTTCCGACGACCGGATTCCTTCTTAA
>EDWA@DN11562_c0_g1_i1
ATGGCCAAACATAAAAATAAATGTGTTTGCTTACTCTTTTTCTTCTTCTGTCTTACTCGA
ATTTCAAAATTCACAGTTGGATCCCGTTATCTTTGGAATACGTGGGTTCGCTCGTCATTT
TATAAACATCCACCGCTCGGTTTTACAATCGAAAGCCTCAGTTACCAGAGAATGAAGGTA
AGGCGTTTCGATTTTCTTTCTTTTTCTTCTTGTTTTTCAGAACTGAAAAATACTCTATTC
TTGTATATTTTTTCGATTTCTCCTTTATTTGTAAAAATAATCTCTCCCTCAAACGAAGAT
GAAGTAGGATTTATATAG
>EDWA@DN11562_c0_g1_i10
ATGCGTATTATTGGCGGGATATTAATGCCCGACAAAACTCGCAACAAAGTGTACGTTATG
TGGCTTCGTCATCTGACAAATTTAGACGAGTCCGGACGAAAATCTTGGGGGTCAGCTGTC
TTGGCGTTTCTTATCAGAGACCTCTGCAGAAACGTTGACGCCTCCAAAGCATCGATGGGA
GGATGCTGTTTATTCCTGCAGGCTTGGGTTTGGCTTCGGATCCCTACTTTGGCACCACAG
CTTAGGATTCCCAGTCCTCTGTCATTTCCGCTTCTACGGAGGTGGAGCACCACAGTAACC
CACGTCGGCCTGCCGGACTCCCAGAAAGCATACAGACATTCATTCGATGCCTTGACGGAG
GACAAGTTCGTGTGGAGGCCCTACGATTCAGAGGAGATTCGCATCATTACTCCAGCAGAT
ATTTTGCAAGAGCGAGACCTCTGGATTTCCGTCGTGCCGCTGCTGAACTACGAAATTTGC
GTGTGGCATTCTGCGGATAGGGTACTCCGACAGTTCGGGTACGTACAAAATGTTCCACGC
CCTCCGCAAAATATGGACGAGTTCCACAATCTTACGCGTCAGGGGAAGACGGAGATTGAC
TGGGCCGAGCACCACGCTAGCTGGATAGCGCAATGGGCTGAACGATTTTTCAGACGCCTA
GAGTTTCTCCAACCAATTATGGTAGGGGGTCCTTTGGTCACTTTCAATTATGAGCAGTGG
TATAGGGACAATGGGATGCCACATATCCTTACTCCGGCCGAGCTCGAAGCAGGGCTTCCC
CAGCGACCCCAAAACCGCCCACGCGGGAGCGGGCGAGCGAGCCAGACCCAGAGCCAGTCC
CAGACCCAGAGGCAGACCCAGAGGCAGTCGCCGCAGCGCGGTCCGAGACCACGATATGAC
ACTCCAGGGGCATCATCTTCTGCCCCACCATTGCATAGCGGTCCATCGACTTTCGAGCAG
ACGATGCCTCCACCCCAGTTCGGCTCCACTGATGCCTATCGCCCCCATACGCCCACGACT
GACCTTCTACTTATCGATTATCCACCTCAGTATGAGTTTCCGATGGTGGAGAATACGCCG
ATAGGTAGTTTGTTTTACTCCCCGCCTAGGCCCATCACAGATCCGCAGATCGCGCACGAT
GGTCAGGATGATAGGGACCAAGGACCACCACACGATGGACCGAGGAGGAATCCGGATCGC
CAGCGTCATCCACCCGACTGCGGAACCGGTGGACATAGGCATTTTTAG
>EDWA@DN11562_c0_g1_i4
ATGGGCGTGATACCCCCTGATGACGTGTGGGACGGAGGAAAAATCGATCTATCATACTTG
GAGGCCGAGTTTGGAACCCCTCCCCCCAATGCGGATGTAGTTGCACTTCAGGTGGGCCAC
CACACTGACCCACACCGGCCTGCCGGACTCCCAGAAAGCATACAGGCATGCTTTCGATGC
CTTGACGGAGGACCAGTTCGTGTGGAGGCCCTACGATTAAGAGGAGATTCAGCAGATTAC
TCCACCAGATATTCTACGAGACCGAGACCTCTGGATTTCCGTCGTGCCGCTGCTGAACTA
CGAAATTTGCGTGTGGCATTCTACGGATAG
>EDWA@DN11565_c0_g1_i3
GCCCTCAGCATCATTATCAGTGCTGCACTTGCACATATCATTCTGCGGGAAAGATTACAT
ACTTTTGGGATTCTTGGTTGTGTTTTGTGTGTTGTGGGCTCTACAACAATTGTGTTGCAT
GCTCCCCAAGAACGGCAGATTGAATCCGTAACAGAAGTTTGGGATCTTGCTACTGAGCCA
GGGTTTCTGTTATACACAGCTTTGGTCTTAACAGCTGTCTTTATACTTATACTCCGATTT
GTTCCACAATATGGACAGACACATATTATGGTTTACATTGGAGTTTGTTCTCTTGTCGGT
TCTATTTCGGTGATGAGTGTTAAAGCACTTGGTATAGCCTTGAAGTTAACCTTTTCAGGA
ATGAATCAGCTTGTATATCCACAGACATGGGCCTTTACTTTAGTTGTGATTGCTTGTGTG
>EDWA@DN11566_c0_g1_i3
ATGCTTTGCAATTGTGGTTCACCAAACAAGTACAAGAAGCTGGATTTAAAGCTCGAAAAG
AAAATGATTGAAATGAAGAGAAGTTCATCAGGACAATCTAATTTCAAATCGATTGACAGC
ATTATCTTGAGGTTCCCTCAGTTTCGTGATGGATTCAGAAACCTCAGAGGCGTATTCGAG
CAGTATGATGAGGACTCCAATGGAACTATTGATCGCAAGGAACTGAACAAATGCTTGGAG
GAACTGCAAGTTGGGATGACAAAAGAGGAGGTTGAGGATTTGTTTCGTTCATGTGACATC
GACGGGAGCGAAGGGATACAATTTAAGGAATTTATTGCGCTGCTATGTCTCATCTATCTC
CTAATGAAACCTTCCTCCTCTCCTGATAATACATTGAAGATGGATTCTCAGCAGCTTGAG
GCCACTTTCGATACTATCGTTGAATTGTTCTTGTTTCTTGATAAGAATGGTGATGGAAAA
CTGAACAAGAAAGACATGATGAAGGCATTAAATGAAACTTCTCCGTGGGAACGATCCCCT
GCACGTGTTACCCGGACTAGATTCAGTATCAAATCTTGA
>EDWA@DN11567_c0_g1_i3
ATGGAGAGATCTTTCAATATGGTGAATGTACTTTTGGCAGTTACATTTCTGAGTCATATT
ACATGGGCTGTCAAGGGCAGCTCACATTGCAAACAGACAGACCCCTGGGAGATTCGGCCT
CACAGTGTCTCTATTACCGATTTTGGGGCGGTAGGAGATGGTGTCACTCTCAATACGAAA
GCCTTTCAGAACGCCATCTTCTACCTCAATTCGTTCACTGACAAAGGTGGGGCCAAGCTT
TTTGTCCCGGCTGGCCGGTGGTTGACAGGAAGCTTCGATCTCATCAGTCACCTGACTTTG
TGGTTAGATAAGGATGCAGTAATTCTTGGATCAAAGAATCCTGATGATTGGCCAGTTGTT
GATCCTCTACCTTCCTATGGCCGAGGTAGGGAGTTACCTGGAGCAAGACATCGAAGCCTC
ATATATGGTTGCAATTTGACCGATGTGATCATAACAGGTGATAACGGAACTATCGACGGC
CAAGGCGGTGTTTGGTGGAACTGGTTTCAAAGTAAAACTCTGAACTATACTCGGCCCCAT
CTGGTTGAGTTGAAGAGCTCAACTGAGGTTGTAATCTCAAACTTGAATTTCTTGGATTCT
CCATTTTGGACCATCCATCCAGTATACTGCAGCCGCGTCACAGTCCAGAATGTCACAATT
CTGGCTCCTCTGGATTCACCAAACACGGATGGGATTGATCCAGATTCTTCTAATGATGTG
TGCATTGAAGACTGTTATATTAGCACCGGGGATGATCTAATTTCCATCAAGAGTGGGTGG
GATGAGTACGGGATTTCATTTGCTCGCCCCAGCACAAATATTATCATCCACCGACTCACT
GGCCACAATCGAAACGGCTCTGGGATTGCAATTGGAAGTGAGATGTCCGGAGGTGTTTCT
GAAGTTCACGCAGAAAACCTTTATTTTTTCAATACAAGCACGGCTATCATAATAAAGACT
GCTCCTGGAAGGGGTGGTTATGTGAGAAATATCTATATATCAGATGTTACCTTGGCTGAT
GTAGACACAGCTATAAGGTTCAATAGTAATTTTTCTGAGCATCCAGATGAGTTTTACGAC
CCAAATGCTCTCCCTTTAGTAGAAAGGATCACTGTTAAAGATGTCAGAGGAGATAACATA
AAAGTTGCTGGCCTCCTCAACGGCATAGAAGGGGACAGTTTCCGTAATCTTTGCTTATTG
AATATTACTCTCAATGTAACCTCAGAGTCACCATGGAACTGCTCGTACATTCAAGGATAC
TCTGCCATGGTTTCCCCAGAAACTTGTGAACCGCTAAAGGAAAGCATTTACCCGAAGCAT
TATTCAGATTGTTACCATCTATCGAATCATTTGCATAGTTCAGGTAATCAAACCAGAAGT
TATTGGTTTGGAATTTTGAATTTTTTTAGTTTTTGA
>EDWA@DN11567_c0_g1_i6
ATGAAGAGATCTTTCAGTCTGGTGGATGTGCTTCTGGTACTTGCAATTTATAGTCATATT
ACATGGGCTGTCAGTGGCAGCTCACATTGCAAACAGACCGATGTGCGGGTGATTCGGCCT
CATAGTGTCACCATTACCGAATTTGGTGCAGTTGGAGACGGTGTTACTCTCAATACAAAA
GCGTTTCAGAATGCCATCTTCTACCTCAATTCCTTTGCTGACAAAGGTGGGGCCAAGCTT
TTTGTCCCGGCTGGCCGGTGGTTGACAGGAAGCTTCAATCTCATCAGTCACCTAACCTTG
TGGTTAGATAAGGATGCTGTAATTCTTGGATCAAAGAATTCCGATGATTGGCCAGTTGTT
GATCCTCTGCCATCCTACGGCCGAGGCAGGGAGTTACCTGGTGCAAGGCACCAGAGTCTC
ATATATGGTTGCAATTTGACTGATGTAATCATAACAGGTGATAATGGAACAATTGATGGC
CAAGGTAGTGTTTGGTGGAACTGGTTTAGAAGCAAAACTCTGAACTATACTCGGCCCCAT
CTGGTTGAATTGATGAACTCAACTGGGGTTGTAATCTCGAACTCGACTTTCTTGAATTCT
CCGTTTTGGAACATTCACCCGGTTTATTGCAGCCGTGTCATAGTCCGGAATGTCACAATC
ATGGCTCCTTTGGATTCACCAAACACAGATGGGGTTGATCCAGATTCTTCTGATGATGTT
TGCATTGAAGACTGTTATATTAGCACCGGTGATGATCTAATTTCCATCAAAAGTGGTTGG
GATGAGTATGGCATTTCATTTGCTCGCCCCAGCAAAAATATTGTCATCCGCCGGCTTATT
GGACACAATTGGAACGGCTCCGGAATTGCAATTGGAAGTGAGATGTCTGGAGGTGTTTCT
GAAGTTTATGCAGAAGACATCTATATTTTCAATTCAAGCACAGCTATTAAAATAAAAACT
GCTCGTGGAAGGGGTGGCTATGTGAGAAATATCTATATTTCAAATGTGACCCTCTCCGGT
GTAGACACAGCTATAGTTTTCAATGGTAGCTTTTCTCAGCATCCAGACGAGTTTTATGAT
CCGAATGCTCTCCCCGTAATAGAAAGGATTACTTTTAAAGACATCACGGGAGATAACATA
AAATTTGCCGGCCTCCTCAAAGGCATCGAAGGGGACAGTTTTCGCCATGTTTGCTTATTG
AATATTACTCTCAGTGTAACCACAAAGTCTCCATGGAACTGCTCAAATATTCAAGGATAC
TCCGCCTTGGTTTCCCCGGAAACTTGTGAACCTCTGAAGGAAAGTATCTACCCCAAGCAT
TATTCAGATTGTTACCTTCTACCAAATCATCTGTCGAGTTCAGGTAATCAAAACAAAGGT
TCTTGGTTGCTTTCATGGTAA
>EDWA@DN11567_c0_g1_i7
ATGAAGAGATCTTTCAGTCTGGTGGATGTGCTTCTGGTACTTGCAATTTATAGTCATATT
ACATGGGCTGTCAGTGGCAGCTCACATTGCAAACAGACCGATGTGCGGGTGATTCGGCCT
CATAGTGTCACCATTACCGAATTTGGTGCAGTTGGAGACGGTGTTACTCTCAATACAAAA
GCGTTTCAGAATGCCATCTTCTACCTCAATTCCTTTGCTGACAAAGGTGGGGCCAAGCTT
TTTGTCCCGGCTGGCCGGTGGTTGACAGGAAGCTTCGATCTCATCAGTCACCTGACTTTG
TGGTTAGATAAGGATGCAGTGATTCTTGGATCCAATAATTCTGATGACTGGCCAGTTGTT
GATCCTCTGCCTTCCTATGGCCGAGGTAGGGAGTTACCTAGTGGAAGGCATCGAAGCCTT
ATATATGGTCGCAATTTGACTGATGTAATCATAACAGGTGATAATGGAACAATTGATGGC
CAAGGTAGTGTTTGGTGGAACTGGTTTAGACATGAGACTCTGAACTATACTCGGCCCCAT
CTGGTGGAGTTGATGAACTCAACCGGGGTTGTAATCTCGAACTTGACTTTCTTGAACTCT
CCATTTTGGACCATCCACCCAGTATACTGCAGCCATGTCATAGTCCAGAACGTCACAATC
CTGGCTCCTCTGGATTCACCAAACACCGATGGGATCGATCCAGATTCTTCCGATGATGTT
TGCATTGAAGACTGTTACATTAGCACCGGTGACGATCTAATTGCCATCAAAAGTGGGTGG
GATGAGTATGGCATTTCGTTCGCTCGCCCCAGCACAAATATTATAATCCACCGGCTTATT
GGACACAATCGAAATGGCTCTGGGATTGCAATCGGAAGTGAGATGTCTGGAGGTGTTTCA
GAAGTTTATGCAGAAAGCCTCTATTTTTATGATTCTAGCACAGCTATCATAATAAAGACA
GCTCGTGGAAGGGGTGGTTATGTGAGAAATATCTATATATCAAATGTTACCTTGGTTGGT
GTAGACACGGCGATATGGTTCGATAGTAATTTTCCTCAGCACCCAGATGAGTTATACGAT
CCAAATGCTCTCCCTGTAATAGAAAGGATAACCGTTAAAGATGTCGTAGGAGACAACATA
AAAGTTGCAGGCCTCCTCAAAGGCATAGAAGGGGACATATTTCATCATGTTTGCTTGTTG
AATATTAGTCTCAATGTAACCGCAGAGTCCCCATGGAACTGCTCGTATATTCAAGGATAC
TCTGCCTTGGTTTCCCCAGAAACTTGTGAACCTCTGAAGGAAAGTGTCTACCCCAAGCAT
TCTTCGGATTGTTACCATCTTTCGGATCATTTGAGGAGTTCTGGTAATCAAAACAGAGGC
TCTTGGTTGCTTTCTTGGTAA
>EDWA@DN11567_c1_g1_i3
ATGAGTCGGTTGGCACCGCTATCAGAAGAGCCCATAAACGAAGAAGAGTCTGCAAACTGT
TCGAAGAAAGGCCTGTCATGGAAAAACTGGCTCAAAACTCATCTCTTTCTTGTCTTCAAC
AAGAAGTCTGACCTTAAAATCCTCTTGAGCGTTTTGGGTTGCCCTCTTTTCCCAGTTTCT
GCCCTTTCTAAACCACCCATCACCGAGGTATCATCCTCAGCTCAATACATTATACAACAT
TTTACAGCAGCAACAGGATGCCGGAGAACGGAAGGGACGGTGAGGAACATTTTTGTGACC
GGAAAAGTAACAATGGCGATGGTAGATGAGCTAGGTGCCACAGTAGGCTCGGTGGCTGGT
GCTGCCGGAGTTGCCCAAAAAGGCTGTTTTGTCATGTGGCAAATGGTACCTAATAAATGG
CTAATTGAATTGGTTGTGGGTGGTCACAAGGTTATAGCAGGCAGCGATGGCAATGTGGCT
TGGCGTCGCACGCCATGGCTAGGAGCACATGCAGCCAAAGGTGGTGTTCGTCCTCTACGC
CGAGCTCTTCAGGCAAGTGATCTATGTTTGATTTAG
>EDWA@DN11568_c0_g1_i1
ATGGAACCTCTATGCGATTTTTGTCGAGGGGTAAGAGCAGTAGTTTACTGTAAATCGGAT
TCGGCTCGGCTTTGTTTGAGATGTGATGGGTGCGTTCACTCTGCGAATCTGTTGTCGTGT
CGACATGCTCGATCGCTTTTGTGTGAGAAATGCAATTGTCAGTCTGCGGTGCTCAGGTGT
TTGGATGAGAAATTGTCTCTTTGTCAAGATTGTGATTGGAATTGTAACGGTTGTTCGAGT
TTGGGACATAGGAGAGAGCCCTTGAATTGTTATACCGGTTGTCCTTCTTTGGCTGAATTC
AGACGAATCTGGTCTTCGGTTCTCGATGCTGGTGTGCCCGTTGGTGGTGCTTTGCCTGGT
AATGATGATTGTATTGCCAACTGCTCGAATCAAAGTGATCAAGGGGCGTCATTTGGATTG
GATGGGACCAAATTGAATGAACTAAAATCTAGTCCTAAACCGAAGCCGTGGATAGAGCCA
TCTTGTTTGATATCAACAAATGCGAATTGCATGCCTTATTGTGGAGATCAAGATCAAGAT
CAAGAACCTCTCTTCTCAGAGGCATCGAATATGCCAAAGGGTTATTCTGAACTCAAAGAT
TTCAAAGTTCCCAATGGTGATGATCTCTGCGAGGGTCTTAACATGAATGATTTTCAGCTA
AACTTTGAAACTGCA
>EDWA@DN11568_c0_g2_i1
ATGGAACCTATATGCGATTTTTGTCGAGGGGAAAGAGCGGTGGTTTACTGTAAATCGGAT
TCAGCTCGGCTTTGCTTGAGCTGTGATGGGTGCGTTCACTCTGCGAATTTGTTGTCACGT
AGACACGCTCGTTCTCTTCTGTGTGAGAAATGCAATTCTCAATCGGCCGTAGTTAGATGC
TTGGATGAGAAATTGTCTCTTTGTCAAGATTGTGATAAGAATGGCGACTGTTGCTCGAGT
TTGGGACATTGTCGAGAGGCCTTGAATTCTTATACAGATTGTCCTTCTTTGGCTGAGTTT
AGAAGAATCTGGTCTTCGGTTCTTGGCGCTTCGTCTCCCGCCGTTGTTGATGTGGGTGCT
TTGCCTGCTAATGACAATTGTTTAGCTAACTGTTTGAATCAAACAGAACAAGAGGGCTCA
TTTGAATTGGCTGGTACTAAGTTAAATGAACTGGATTCTTGTTCTAAGATGAAGCCTTGT
GTGGAGTTAAGTTCTCTGATGTCACCCGATGCAAATTATGTTCCTTATCGTGGAGATGGA
GAACCTCTTTTCTCAGGCGAGCCGAGTATGCCAAATGGTTATTCTGACCTCAGAGATTGC
AAAGTTCCTGATGGTGATGGCCTATGTGAAGGTCTCAACATGGATGATGTTCAATTAAGC
TTCGAAACTTCCGATGAGATATTTGGCTGTTATCAAGGTCAAACTAGGTACCAGTTTGAG
AAGATTGGGACAGACTGCCTAGTAATGGACAAAACTTTATCAGTAACCGAATCTAATGGT
CCTATTGGGGACATGTTAGAGGCATCACCATTGGGACAAACGGAGTGCCCGCCTTTTCCA
TCGTCTCAAGTTGGTGGCTCAGCTAGTATGGTGGCTGCCATGACCGACACTTCCAATTGC
ATGCTTATGGATCCAGGTTGCAACAGAAACATCAATCTAGGATATCCTGTTGGCCAAATT
CCTTCAAACATAGCTCTTCCACTATCCAACTTTACAGGGGAAAATAGCTCTGCTGATTAT
AAAGACTGTGGATTGTTACCAGCTTTTCTAACTGGTGACTCCCCATGGGAATCAAATTCA
GAAGCTAGTTGCCCACAAGCTAGGGAGAAGGCGAAGAAGAGATACAATGAAAAAAAGAAA
ACACGAGTATTTGGGAAGCAAATAAGATATGCCTCCCGTAAGGCCAGAGCTGACACTAGG
AAACGCGTGAAAGGCAGATTTGTGAAAGCAGGTGAAGAATATGACTATGATCCTCTCGTT
GTACGGAACTGCTAA
>EDWA@DN11569_c0_g1_i1
ATGGAAAGTGTTGGGGGGTCACCTTTAAATATCATCGCAATCCAAGCCAGTGTTCATCTC
CCTTTTGATCATCGAATGCTTGTTCAAAATCTTACAGCTCAGACCTTCAACAATGCGTCC
GTACCCCCTTCAGTGCAAGCTACTTTCCCTTACACGTTTGCTGTTAGCAAGTACTTACAG
CCTGGAACTTTTGATCTTGTGGGTACGATTGTCTATGAAATTGACCAGTACCCCTACCAA
AATACATTCTACAATGGTACCATTGAAGTTGTTGAGGCTGGTGGTTTTGTCAGTGTTGAG
TCTGTTTTTCTTGTTACCCTTGGGATCGCACTTCTTGTTCTCCTTGGTTTATGGCTTCAT
GGTCAATTTCAGCATATCACCAAGAAAACTAAAAAGGCTCCTAAGGTGGAAGTCGGAACT
CGGACTACTGATGCCTCGATGGATGAATGGCTTCAGGGAACAGCTTACACTCAGTCAGCT
TCCAAATCGAAGAAAAAGAAGTAG
>EDWA@DN11569_c0_g1_i2
ATGCTTGTTCAAAACCTTACCGCACAGGTCTTTAAGAATGCATCTGTACCCCCTTCAACA
CAAGCTACATTCCCTTACATATTTGCTGTTAGCAAGTACTTACAGCCCGGAACTTTTGAT
CTTGTGGGTACAGTTGTGTACGAGATTGACCGGCACCCATACCGAAGTACGTACTATAAT
GGCACCATTGAAGTTGTTGAGGCTGGTGGTTTCGTTAGTGTTGAGTCCGTTTTTCTTGTT
ACCCTTGGGATTTCCCTTGCCGTTCTCCTTGGTTTATGGCTTCATGGTCAATTTAAGCGT
ATCTCCAAGAAAACTAAGAAGGCTCCAAAGGTGGTGGAACTCGGAACCAGGAGCACTGAT
GCCTCACTTGATGAGTGGCTTCAGGGAACCGCTTACTCTCGGTCTTCTTCCAAATCGAAG
AAGTAG
>EDWA@DN11569_c0_g1_i4
ATGAAACTCTCGAATATGGCTATGAAAAGTTTCAGGGTTTTCTTCTTTGCGATACTCCTC
GCCGCCTCTCCTATTCTCCAAGTCGCTAGGTGTCAATCGGAAGCAGAGGAAGATGTTGCA
GAAGCTGTTGGTGGAGGGGATCTTGGGATTGTTGGTGAGGATGTTCCAGATATTGATGGT
GAGAGCTTCGGCCCAGCTCCGGGAGTTGAAACTGTATGCGTTTTCCCCAAAAATAGCGCA
AAATTGGTTGTTGCTGGAGAAGAGACTGAACTTTTAGTTGGGATGGAAAATGTTGGAGGA
TCACCTGTGAATATCATTGCAATCCAAGCCAGTGTTCATCTCCCTTTTGATCATCGAATG
CTTGTTCAAAATCTTACAGCTCAGACCTTCAAAAATGCGACTGTATCCTCTTCAGTGCAA
GCAACTTTCCCTTACATGTTTGCTGTTAGCAAGTACTTACAGCCCGGAACTTTTGATCTT
GTGGGTACAGTTGTGTACGAGATTGACCGGCACCCATACCGAAGTACGTACTATAATGGC
ACCATTGAAGTTGTTGAGGCTGGTGGTTTCGTTAGTGTTGAGTCCGTTTTTCTTGTTACC
CTTGGGATTTCCCTTGCCGTTCTCCTTGGTTTATGGCTTCATGGTCAATTTAAGCGTATC
TCCAAGAAAACTAAGAAGGCTCCAAAGGTGGTGGAACTCGGAACCAGGAGCACTGATGCC
TCACTTGATGAGTGGCTTCAGGGAACCGCTTACTCTCGGTCTTCTTCCAAATCGAAGAAG
TAG
>EDWA@DN11569_c0_g1_i6
ATGAAACTCTCGAATATGGCTATGAAAAGTTTCAGGGTTTTCTTCTTTGCGATACTCCTC
GCCGCCTCTCCTATTCTCCAAGTCGCTAGGTGTCAATCGGAAGCAGAGGAAGATGTTGCA
GAAGCTGTTGGTGGAGGGGATCTTGGGATTGTTGGTGAGGATGTTCCAGATATTGATGGT
GAGAGCTTCGGCCCAGCTCCGGGAGTTGAAACTGTATGCGTTTTCCCCAAAAATAGCGCA
AAATTGGTTGTTGCTGGAGAAGAGACTGAACTTTTAGTTGGGATGGAAAATGTTGGAGGA
TCACCTGTGAATATCATTGCAATCCAAGCCAGTGTTCATCTCCCTTTTGATCATCGAATG
CTTGTTCAAAATCTTACAGCTCAGACCTTCAAAAATGCGACTGTATCCTCTTCAGTGCAA
GCAACTTTCCCTTACATGTTTGCTGTTAGCAAGTACTTACAGCCTGGAACTTTTGATCTT
GTGGGTACGATTGTCTATGAAATTGACCAGTACCCCTACCAAAATACATTCTACAATGGT
ACCATTGAAGTTGTTGAGGCTGGTGGTTTTGTCAGTGTTGAGTCTGTTTTTCTTGTTACC
CTTGGGATCGCACTTCTTGTTCTCCTTGGTTTATGGCTTCATGGTCAATTTCAGCATATC
ACCAAGAAAACTAAAAAGGCTCCTAAGGTGGAAGTCGGAACTCGGACTACTGATGCCTCG
ATGGATGAATGGCTTCAGGGAACAGCTTACACTCAGTCAGCTTCCAAATCGAAGAAAAAG
AAGTAG
>EDWA@DN1156_c0_g1_i2
ATGGCGAGAACTCTAATTTCATCACAGCCGTTCATCGGCACGCCACTTCCATCATCGAAA
ATCTTTCGCCATGGTGGCTTCTGTACGCTCCCTAACCGTAGACTTGCCTCCACCAGAGTC
CGTCTAAGCTTCAACGAAATCCCTCCGATTACTTCACTCGATTCCTCTGTCGATTTCCAA
GCACTTTTCACAAAAGCCGAGAGCCTCCTATACACTCTCGCCGACGCTGCTGTTGTGGCC
GATCCAGCCGCCGGGTCTACCGACGCTGTCGCGCAGAAAAATGGTGGTTGGTTCGGCTTC
ATCGCTGAATCAATGGAATTTGTTCTCAAGGTGTTGGAAGATGGATTATCGGCATTACAT
GTGCCTTACGCGTATGGAGTTGCGATTATATTACTTACGGTTATAGTTAAGATTGCTACA
TTTCCTTTGACAAAGCAGCAGGTGGAATCAACGCTAGCTATGCAAAATCTTCAACCAAAA
ATAAAAGCTATCCAACAAAGATATGCAGGCAATCAGGAGAGAATACAACTCGAGACATCT
CGCTTGTATAAGCAGGCTGGGGTTAATCCTTTGGCAGGTTGCTTCCCTACTTTAGCCACT
ATTCCAGTCTGGATAGGCCTGTATCAAGCTCTCTCAAATGTGGCAAATGAGGGACTGTTG
ACAGAAGGTTTCTTTTGGATCCCTTCTTTGGGTGGGCCAACTACAATTGCTGCTCGACAA
AGTGGGTCTGGAATTTCTTGGCTTCTTCCATTTGTGGATGGCCATCCACCATTGGGTTGG
CAGGACACTGCTGCATACCTTGTTTTACCTGTGCTTCTTGTTGTCAGTCAATATGTTTCA
ATGGAGCTGATGAAGCCGCCCCAGACGGATCCAGCCCAAAAGAACACACTTCTTGTTCTC
AAGTTTCTTCCACTTATGATCGGTTACTTTTCGTTATCAGTTCCGTCGGGATTGTCAATT
TACTGGTTTACAAACAATGTCCTTAGCACCGCACAACAAGTGTGGTTACGCAAATTAGGT
GGAGCAAAACCTGTTGTTGATGAGGGCGCAGGTGGAATTATTACTGCAGGACGTGCAAAA
CGATCAGCTGATCAGACGGCACGGAGTGGGGATAGGTTCAGGCAGTTAAAAGAAGAAGAA
AAGAAGAAAAAGAAAGTAAGTAAGGCACTGTTAGCAGAAGAGGTTCAGGCTCTAGATTCA
GCATCTGATTCTAATGTGGAATCAGATGATGAGACAAAGGACAAGGGTGATGGGGCTCTT
GAAGAAGCATATGTTTCCAATGAAAGCAAACAAGTTCCTAATATTTCTCAGCCAAGACGA
AGCAAGAGATCTAAGGGGAAGCGTGCTGTATAA
>EDWA@DN1156_c0_g1_i3
ATGGCGAGAACTCTAATTTCATCACAGCCGTTCATCGGCACTCCACTTCCATCATCTAGA
ACCTTTCGCCATGGTGGCCTCTATACGCTCCCTAACCGTAGACTTGCCTCCACCAGAGTC
CGTCTAAGCTTCAACGAAATACCTCCGATTACTTCACTTGAATCTTCCATCGATTTCCAA
GCACTTTTTACCAAAGCCGAGAGCCTCCTATACACTCTCGCCGACGCTGCTGTTGCGGCG
GATCCAGCCGCCGGGTCTACTGACGTTACTCCGCAGAAAAATGGTGGTTGGTTCGGCTTC
ATCGCTGAATCAATGGAATTTGTTCTCAAGGTGTTGAAAGACGGATTATCGGCATTACAC
GTGCCTTACGCGTATGGATTTGCGATTATATTACTTACGATTATAGTTAAGGTTGCTACG
TTTCCTTTGACAAAGCAGCAGGTGGAATCAACGCTAGCTATGCAAAATCTTCAACCAAAA
ATAAAAGCTATCCAACAAAGATATGCAGGCAATCAGGAGAGAATACAACTCGAGACATCT
CGCTTGTATAAGCAGGCTGGGGTTAATCCTTTGGCAGGTTGCTTCCCTACTTTAGCCACT
ATTCCAGTCTGGATAGGCCTGTATCAAGCTCTCTCAAATGTGGCAAATGAGGGACTGTTG
ACAGAAGGTTTCTTTTGGATCCCTTCTTTGGGTGGGCCAACTACAATTGCTGCTCGACAA
AGTGGGTCTGGAATTTCTTGGCTTCTTCCATTTGTGGATGGCCATCCACCATTGGGTTGG
CAGGACACTGCTGCATACCTTGTTTTACCTGTGCTTCTTGTTGTCAGTCAATATGTTTCA
ATGGAGCTGATGAAGCCGCCCCAGACGGATCCAGCCCAAAAGAACACACTTCTTGTTCTC
AAGTTCCTTCCACTTATGATTGGTTACTTTTCTCTATCTGTTCCGTCAGGATTATCAATT
TACTGGTTTACAAACAATGTCCTTAGCACCGCACAACAAGTGTGGTTACGCAAATTAGGT
GGAGCAAAACCTGTTGTTGATGAGGGCGCAGGTGGAATTATTACTGCAGGACGTGCAAAA
CGATCAGCTGATCAGACGGCACGGAGTGGGGATAGGTTCAGGCAGTTAAAAGAAGAAGAA
AAGAAGAAAAAGAAAGTAAGTAAGGCACTGTTAGCAGAAGAGGTTCAGGCTCTAGATTCA
GCATCTGATTCTAATGTGGAATCAGATGATGAGACAAAGGACAAGGGTGATGGGGCTCTT
GAAGAAGCATATGTTTCCAATGAAAGCAAACAAGTTCCTAATATTTCTCAGCCAAGACGA
AGCAAGAGATCTAAGGGGAAGCGTGCTGTATAA
>EDWA@DN1156_c0_g1_i5
ATGGCGAGAACTCTAATTTCATCACAGCCGTTCATCGGCACGCCACTTCCATCATCGAAA
ATCTTTCGCCATGGTGGCTTCTGTACGCTCCCTAACCGTAGACTTGCCTCCACCAGAGTC
CGTCTAAGCTTCAACGAAATACCTCCGATTACTTCACTTGAATCTTCCATCGATTTCCAA
GCACTTTTTACCAAAGCCGAGAGCCTCCTATACACTCTCGCCGACGCTGCTGTTGCGGCG
GATCCAGCCGCCGGGTCTACTGACGTTACTCCGCAGAAAAATGGTGGTTGGTTCGGCTTC
ATCGCTGAATCAATGGAATTTGTTCTCAAGGTGTTGAAAGACGGATTATCGGCATTACAC
GTGCCTTACGCGTATGGATTTGCGATTATATTACTTACGATTATAGTTAAGGTTGCTACG
TTTCCTTTGACAAAGCAGCAGGTGGAATCAACGCTAGCTATGCAAAATCTTCAACCAAAA
ATAAAAGCTATCCAACAAAGATATGCAGGCAATCAGGAGAGAATACAACTCGAGACATCT
CGCTTGTATAAGCAGGCTGGGGTTAATCCTTTGGCAGGTTGCTTCCCTACTTTAGCCACT
ATTCCAGTCTGGATAGGCCTGTATCAAGCTCTCTCAAATGTGGCAAATGAGGGACTGTTG
ACAGAAGGTTTCTTTTGGATCCCTTCTTTGGGTGGGCCAACTACAATTGCTGCTCGACAA
AGTGGGTCTGGAATTTCTTGGCTTCTTCCATTTGTGGATGGCCATCCACCATTGGGTTGG
CAGGACACTGCTGCATACCTTGTTTTACCTGTGCTTCTTGTTGTCAGTCAATATGTTTCA
ATGGAGCTGATGAAGCCGCCCCAGACGGATCCAGCCCAAAAGAACACACTTCTTGTTCTC
AAGTTCCTTCCACTTATGATTGGTTACTTTTCTCTATCTGTTCCGTCAGGATTATCAATT
TACTGGTTTACAAACAATGTCCTTAGCACCGCACAACAAGTGTGGTTACGCAAATTAGGT
GGTGCAAAACCTGTTGTTAATGAGAGTGCAAGTGGAATTATTACTGCAGGACGTGCAAAA
CGATCAGCCGGTGAGACAGCACGGCGTGGGGATAGGTTCAGGCAGTTGAAAGAAGGAGAG
AAGAAGAAAAAAGTAAGCAATGCTCTGTCAGCTGAAGAGGTTCAGGCTCTAGATTCAGCA
TCTGATTCTGATGGGGAATCAGATGATGAGACAAAGCGCAAGGATGATGAGACTCTTGAA
GAAGCATATGCTTCCAATGAAAGCAAACAAGTTCCTAATATTTCTCAGCCAAGACGAAGC
AAGAGATCTAAGGGGAAGCGTGCTGTATAA
>EDWA@DN11570_c0_g1_i3
ATGGGCAGTGGCGGCAACACTCTCAAAAGCTTAACCAAACGCTGCCGGATACTTCAACTC
TCTTCCCATAGCCATTCGCTCTTCCATGGAAAAAGCTTCAACGAATCGCCTCTCACCAGC
CAAAGATGGAGACTTTACTCTTTTTCCTCCCCTCATAAAGTCACATCTTTCAAAGGTTCT
CCTTCTCTGCGTTCCTTTTCAACCTCGTCATCGTCGTCAAAGGTGGGATTATTGGGATGG
TATTTAGGGAAGCTCGAATCCAATCCAGTTATTACAAAATCTATCACAACTTCTATCATC
TTTGCTGCTGCTGATTTTACTTCCCAGATGACCACATCGTCTTCTGGCTATGACTCCATA
CGGACATTACGGATGGCTGGATATGGATTGCTTCTCTTGGGGCCATCTCAGCATCACTGG
TTTAACTTTTTGTCTAAAGGTTTGCCTAAACGAGATATGCTGACTACCTTCAAGAAAATG
TTTTTGGGGCAGGCTGTCTTTGGACCCCTCACCACTTCCGTTTTCTTCTCCTACAATGCG
GCATTACAAGGTAACTGA
>EDWA@DN11571_c0_g1_i10
ATGGAAGGTGAAGGCGATGCTGGTCCTGGCGGGTTTACACCGAATTTTACATACTCGGAT
GCTGCCATGGATTTGGATTTTATGGATGAACTCTTGTTTGAAGGATGCTGGCTAGAGACT
AATGACGGTTTCAACTTGATGCAGCCTGGTCTGTCAACATCTAATGGTCACAATGACTGT
GGTACAGTTCCTTTTAGTGTAAACTCGCATCAAATGCATCAAGGAGAGATGGAAACACCG
GTTTCTCCCCGTTGTTATATGACAATTGAGGACCTTTCTGCAAGTCAATCACTTAATGGG
ACAGCTGATGGAAATGCTTCATCATTGTCACAACCTGGAAGTTTTATAGTTCAAGGCACC
GAGTTAGGCAGTAGATGGTGGATAGCTCCAAGTGCGGAATCCGGGTCTTCTTTGTCTGTG
AAAGAGAGACTAATGCAGGCTATTGGATATTTGAAGGAAAGTACAAAAGATAGAGATGTC
CTTATCCAAATCTGGGTGCCTGTAAAACGAGAAGGCAAACATGTTCTTACAACCGAAGGC
CAGCCATATTCTCTTAATACAAATTGCAGGAGTCTCGAAATCTTTAGAGATGTCTCCAAA
TCCTATAACTTCCCAACAGAGGAGGATTCTAAGGAATCAGTTGGGTTGCCTGGCCGTGTA
TTTTTGGGGAAGTTGCCTGAGTGGACACCCGATGTTCGTTTCTTCGGAAGTGATGAATAT
CCGCGTATTAGTGTTGCTCAGGAGTACAATCTTGGGGGATCTCTTGCTCTTCCTGTTTTC
GAACGAGCCACTGGAACTTGCTTGGGTGTTGTTGAGGTTGTCATGACTACTCAAAAGATC
AATTACCGTCCCGAGCTTGAGCATGTCTGCAAAGCTCTTGAGGCTGTCGATCTAAGGAGC
TCTCCCAGCTTCACTCCTAATGTTGAGGCTTGCAACGAGTTGTATCAAGCTGCATTGCCT
GAGATAGCCGAGGTTCTAAGATCTGTCTGCAAGACATATAACCTGCCGTTGGGTCTGACA
TGGGCTCCATGCCTCAGTCAAGGTAAAAACGGATGCCGACACTCTGATGAGAACTTTTAT
CATTGTGTCTCCACTGTGGATACTGCTTGCTTCGTTGCCGATAAAGATTTCTCGGATTTC
CTTGAGGCATGCTCGGAGCACCACCTGTTCAGAGGCCAAGGTGTAGTTGGCAGAGCATTC
ACGACGAACAAACAATGCTTTGCAACTGATATAACAGTCTTCAGTAAGACAAATTATCCT
CTCTCTCACCATGCTAGGATGTTTGGATTACGTGGCGCTGTAGCTATCCCGCTACGAAGC
ATCTTTATTCGATCAGTTGAATTTGTTTTGGAGTTATTCTTGCCAAATGATTGCCATGAC
AGTGAAGCACAAAAGCAGATGCTGAACTCGTTGTCCAGTTTTATGCAGCAGGCTTGCCAG
AGCTTGCATGTAGTAGTGAACGAGGAGCTCGAGGAAGAAGTGATACTGCCAGTTAAAGAA
ATGGTAGTTGCGTCAGACGGGAGATCAGACAAAGAAGAAATTAAATTTATGGTTTCTTCT
CCGAAAGAGTCATCATGGATTGCCCACATGATGGAGGCCCAACAGAAGGGTAAAGGCGTT
TCCGTCTCGTGGGAATATGAAAAGGAAGAACCAAAAGAAGAATTCAAGGTGACAACCCAT
TGGGAAGACACTCAACTAGAGTTGCACAATGAGGAGATTCTTTCGGATTTCCAGCAGCTT
CATCAAAGCGCTGAAAGCAAAGGTGGTGGTGACTCCGCTTCTTCTGGTGGTCGTTGCATT
TCAGCCGGTAAAAGAGCGGGTGAGAAGAGACGAACCAAGATGGAGAAGACAATCAGCTTG
GAGGTTCTTCGGCAGTACTTTGCTGGGAGTCTTAAAGATGCTGCTAAGAATATTGGTGTG
TGTCCTACTACTTTGAAACGGATATGCAGGCAACATGGGATCACTCGATGGCCTTCTCGG
AAAATTAAGAAGGTAGGCCACTCATTGAAAAAACTACAACTCGTGATTGATTCAGTCCAG
GGTGCTGAGGGTTCCATTCAAATTGGGTCGTTCTATTCGAGCTTCCCGGAACTTAGCTCA
CCAAACCTTTCTGGTAACGGCCCTTCTTCGTCATTGAAGATTGTTGACCATTCAAAGCCA
TCTGAACCTATACTTGAGAAATGCATGTTCAGCCAAGGATCTGCTGGTCCGAAGTCTCCA
CCTTCTTCGTGTAGCCACAGCTCTGGTTCAACTACCTGTCGCTCCACGGGAGCAAAACAG
CATAATATGAGTACCAATGCCGTATGTAATGCAGACGGGTTGATGGTGGAAGACCCTGGT
GGAGTAATAAAGAGAGCTTACAGTCACGTTGAATTGCACTCGTTGAATCAAGAGGAGCCT
AAGCTGCTTGCAAGATCCCAAAGCCATAAAACATTCAACGAACTTCCGACTTTCGAGACT
CTACCACCCTTGCCAAAAAGTGATGGTCAGAACTTACGAGCCGGGGGTGCCTTCAGAGTA
AAAGCAATGTTCGGAGAAGTTAAGATACGGTTCAGCCTGCAACCGAGTTGGGGTTTTAGA
GAACTGCAACAAGAAGTTGCGAAGCGATTTAATATCGAAGATGTCAGCAGGATCGACCTC
AAGTACTTGGACGATGACAGCGAGTGGGTACTTTTGACATGCGATGCGGACCTCGAGGAG
TGTATAGACATACACAAATCATCCCAAAGCCACAACATTAAAATCTCCCTTCATCAAGCT
TCTCATCCGAATCTAGGAAGTTCATTCGGTAGCAGCGCGCCGTTGTAA
>EDWA@DN11571_c0_g1_i8
ATGTTTGGATTACGTGGCGCTGTAGCTATCCCGCTACGAAGCATCTTTATTCGATCAGTT
GAATTTGTTTTGGAGTTATTCTTGCCAAATGATTGCCATGACAGTGAAGCACAAAAGCAG
ATGCTGAACTCGTTGTCCAGTTTTATGCAGCAGGCTTGCCAGAGCTTGCATGTAGTAGTG
AACGAGGAGCTCGAGGAAGAAGTGATACTGCCAGTTAAAGAAATGGTAGTTGCGTTGGAC
GGGGGATCAGACAAAGAAGAAACTCAATTTACGGTTTCTTCTCCGAAAGAGAACTCTCCA
GATGAGTCATCATGGATTGCTCACATGATGGAGGCCCAACAGAAGGGTAAAGGTGTTTCT
GTCTCGTGGGAATATCAAGAGGAAGAACCAAAAGAAGAGTTCAATGTGACAACCTGTTCG
GAGGACAATCAACTCGAGTTGCACAACAACGAGGTACTTTCAGATTTTCAGCAGCTTCAT
CAAAACGCTGAAAGAAAAGCTAGCAGTGAGGCAGGTGTTGGTGACTCTGCTTCTCCCGGT
GCACGTACTGTTTGTGGCGGTAAAAGACCGGGTGAGAAGAGACGAACCAAGATGGAGAAG
ACAATCAGCTTGGAGGTTCTTCGGCAGTACTTTGCAGGGAGTCTTAAGGATGCTGCTAAG
AGTATTGGTGTGTGCCCTACTACTTTGAAAAGGATATGCAGGCAACATGGGATCACTCGA
TGGCCTTCTCGGAAAATTAAGAAGGTAGGCCACTCTTTGAAAAAACTACAACTTGTGATT
GATTCAGTTCAGGGTGCTGAGGGTGCCATTCAAATTGGGTCGTTCTATTCGAGCTTCCCG
GAACTTAGCTCACCAAACCTTTCTGGTAATGGCCCTTCTTCGTCATTGAAGACCGGTAAC
CATTCAAAGCCATCTGAACCTCAACCTGAGAACTGCATGTTCAGCCAAGGAGCCGCTGCT
CCGAAGTCTCCACCTTCTTCATGTAGCCACAGCTCTGGTTCAACAACCTGTCGCTCCACG
GGAGCAAAACAGCATCATACGAGTACCAACGCATTACATAATGCAGTAGATGAGTTGCCA
GTGGAAGACCCTGGTGGAGCAATGAAGAGAGCTCATAGTGTCGCAGAATTGCACTCGTTA
AATCAAGAGGAGCCTAAGCTGCTTGCAAGATCCCAAAGCCATAAAACATTCAGTGAACTT
CCAAATTTCGAGACTCGGCCACCCTTGCCAGAAAGCGGTGGCCAGAATGTACGAGCCAGG
GGTGCCTTTAGAGTAAAAGCTATATGTGGAGAAGCTATAATACGGTTCAGCTTGCAACCG
TGTTGGGGTTTCAGAGAATTGCAACAAGAGATTGTGAAACGATTCAATATCGAAGATGTG
AGCAGAATCGAGCTGAAGTACTTGGACGATGACAGCGAGTGGGTTCTTTTGACATGTGAT
GCTGACCTTGAGGAGTGTATAGATATACACAAATCATCTCAAATCCACACCATTAAAATC
TCCCTTCAGCAAGCTTCTCATTCGAATCTCGGAAGTTTGTTCGGCAGCAGTGCTCCATTA
TAA
>EDWA@DN11571_c1_g1_i3
ATGGATACCTTGATTGAAAAAACCGGTAAAAATGAACCGGAAGCGAACCAAGAAACGCCG
CTGCCTCTTCAACGAACCGCCAGCAGATCAAAGGCGGCCCCGAAGCGGTTCGTCAAGAAC
CAAATCCCTGACTCGATCCTCAACGACGCCTCCCTCAACGCAGCAATTTCGATTCTTCCT
TCCAACTACAATTTCGAAATCCATAAATGCGTTTGGCGCGTACGCTCCACTGGCGCCAAG
CGCGTCGCTCTCCAATTCCCCGAAGGTCTCTTGATGTACTCCCTTGTCATCTCCGATATC
CTCACTTCTTTCGCTGAAGTCACCCACTGCTTTATCCTCGGCGACGTCACTTACGGCGCG
TGCTGCGTCGACGACCTCTCTGCCGTCGCTCTTGGTGCCGATTTGTTGATTCATTACGGC
CATAGCTGCTTGGTTCCAATCGACGCGACCAAAATTCCTTGCCTTTACATCTTCGTCGAG
ATTAAAATTAACGTGGACGGTCTCGTTAACACGATTGAACACAACCTTAATACTTCCAAG
GAATCAGTAGTCCTTGCTGGGACGATTCAGTTTTCCTCGGCAATTAGATCGGCGAAGCCA
GAGCTAGAAAAACGAGGATTTAGGGTTCTAATTCCCCAGTCTAAGCCGCTATCAGCTGGT
GAAGTTTTGGGCTGCACCGCGCCCAAAATCAGTTCCATTGCAAATGCTAATGAATCCGTG
GCGGTTTTCGTGGCAGATGGGAGGTTTCATTTAGAAGCGTTTATGATTGCAAATCCAGGA
ATCAAAGCTTTCCGATATGACCCTTATTTGGGGAAGTTGTTTTTGGAGGAATATGATCAT
AAGGGAATGAGGGACACACGAAGGAGAGCGATAGAGAAGGCGAAGAGAGCCAAAAGTTGG
GGAATTGTGTTGGGGACATTGGGGAGACAAGGGAATCCTAGGATTTTAGAGAGGTTAGAA
GGGAAAATGAGGAAGAAAGGATTTGATTATACAGTCATTTTGATGTCGGAAATCAGTCCG
ACTCGAATTGCTCTGTTTGAAGATTCAGTGGATGCTTGGGTTCAAATTGCTTGCCCTAGG
CTATCCATTGATTGGGGTGATGCATTTGTAACTCCTTTATTGACTACATTCGAGGCAGAG
ATTGCTCTTGGGGAGATATCCGGGTGGTGGGAGCGAGATGACTGTGGTTCTTGCGGAAAT
GGATTGAGTTGCAGTGAGAGTAAATCATGTTGTGATGGCAACGGAACAGAGGACTTTCAT
GGCGATTATCCCATGGATTATTATGCACAAGATGGTGGGGAATGGAATTCCTCTTACATG
AAAAAGTCTGCTCGTCCGGTGAGGAGAAGTATTGCTCCTCCCTCTGGCAACGGCGCCGTC
ATATAG
>EDWA@DN11571_c1_g2_i1
CAACATGGGATCACTCGATGGCCGTCTCGAAAAATTAAGAAAGTAGGCCACTCTTTAAAA
AAGCTCCAACTTGTGATTGACTCGGTTCAAGGTGCCGAGGGAGCCATTCAGATAGGCTCA
TTCTATTCGAGCTTCCCTGAACTGAGCTCACCAAACTTTTCTAGCAACGGTCCATCTTCA
ACGTTGAAGATTAGTAACCTTTCTATGCCATCTGAACCTCAACTTGAGAGCAACATGTTC
GGGCAAGGAGCTTCTGCTTCAAAATCTCAATCTTCTTCATCCAGCCAGAGCTCAGGTTCG
AGCACGTGTTGTTCCACTGGAGCGAAGCAGCAGAGTACCAGTATCAATGCCTTGGGTAGT
GCAGGTGGGTTGGCAGTGGAGGATCCCGGTGGAGCACTAAGGAGGGTTCTCGGTGATGCT
GAATTGCACTCCTTGAATCAAGAGGAGCTAAAGCTACAGGCGAGAACCGAAACAATAGGC
GAGCATCCTAATTTCGAGATTCGACCTCCGTTCCTAAAAGCTGTCGGCCAGAATTTACCA
GCCGGGGGCACCTTGAGAGTAAAAGCTATGTTCGGAGAAGTTAAAATACGGTTCATCTTG
CAACCGAGTTGGGGTTTCATAGACTTGCAACAAGAGATTGCAAAGCGTTTTAACATCGAA
GACATCACCAGAATTGATCTCAAGTACTTGGACGACGACGATGAATGGGTTCTCTTGACA
TGCGACGCCGACCTTGAGGAGTGTATAGATATATACAAATCATCTCAAAGCCATACCATC
CGAATCTCCCTTCATCAAGCTTCT
>EDWA@DN11572_c0_g1_i1
ATGAAGGATTCTGGTAACCGTAAGCTGATATCTGATTGTTTGCTAGTTAATAGATGCCCT
TTTAAACAACTCATATGTTTTTGCTCGCCTTCAAACAGTAAAACAAAAAGACATGGTTGG
AAAATAGCATTTGCCTTAGACACTGGTGGGGTTCCTGGAAATGGTGACAGCCCTAATCTT
GGTGGTACTCGACTGGGCAGGATAGTGAGTGCAGGGGGCAGACAGCTACTAGAAAAGTTG
AACTCGGCACGGAAGAATTTCCCCATGAAGATATTTCTCCTTCTTTTGGGCTTCTATACC
GCAAATGCATTGGCAACTATTCTTGGCCAAACAGGTGACTGGGATGTATTAGTTGCTGGG
GTGGTTGTTGCTGCTATTGAGGGGATTGGTATGCTTATGTACAGAAAGCCCCCTTCTATA
AGAACCGGAAGATTGCAGTCGTTTGTGGTATTGGTTAACTATTGGAAAGCTGGGGTGTGC
TTAGGTCTTTTCGTTGATGCTTTTAAATTAGGTAGTTAA
>EDWA@DN11573_c0_g1_i7
TTGTTGAAGTCGACAAAACTTCTATTTCCATCCAAAACTAAAATTTCTCCATGGTTCCTT
CGATCATTTACTTCTTTGCTTTCACCGGGATCGCCTCAACAAATCGAAACCCATCTTTCC
CATTCACATCAACATAAACAAAACTCTCAAAAATACTTCCTTTTTTCATTCTTAAAAGAA
AACCCAACAAATCAAAGAGTCCCAAAGCAAGTTCATTCTCACTTACTCACAACTGCCTCA
TTTTCCCACTCTGTCAGACTCTTCAATGCTTTAATTAGATGCTATTCTGCAAGTGAAAAT
CCCAAATATGCCATCTTTCTTTACCAACAAGTCCAAAGTTTCTACTTTTACTTCAAATTT
GATAGCTTTACTTATGCTTTCCTTATTAAAGCTTGTGCTAGTTTAGCTGGGTTAGGTTTA
GGCAAACAGTTTCACGGGGTTGAAATAAAAATGGGTTTTGAGTCTCATGTTTATGTGCAA
ACTGTGCTGGTTAATATGTATGTAGAAAGTGGGGGGTTAATTGAGTGTAAGAAAGTGTTT
GATGAAATGCCTGAGAAGAATCATGTTACATGGAATGCGATGATCACTGGCTTGGCTAAG
CAAGGAGAGATTGAGTTTGCACGTTGTTTGTTCGAAAGGATGCCCGATAGGAATATTGTT
TCGTGGAGTGGGATGATTGATGGATACACTAGGATGAACCGGCATAGGGAGGCTTTAGGA
TTGTTTCGAAGAATGGTTGCGGATGATGGGGCTGATCCTAGTGAAATAACGCTCTTAGCT
ATTTTGCCAGCTGTTTGGAACATTGGAGATGTCAAGATGTGTCAGTTGATTCATGGTTAT
GGATTGAAGAGAGGGTTTCTTGTGTCTGACATTCGTGTCATGAATTCACTTATAGACACG
TATGCAAAATGCGGTTGCATAGTAAGTGCATCGAGGTTTTTCAAAGATATTTCGACTGCT
ACGAGAAATTTGGTTTCATGGACATCATTGATTTCAGGTTTTGCAATGCATGGGATGGGG
AAAGAAGCCGTTGAGAGCTTTGAAAGGATGGAGCAAGAAGGTTGGAAGCCAAATAGAGTC
ACTTTTGTGAGTGTTTTAAACGCTTGTAGCCATGGATGTCTGGTTGAGGAAGGGCTCAAG
TTTTTCGAAAAGATGGTTAATGAGTATCGAATCTCACCAGACATTAAGCACTATGGGTGT
TTGGTGGACATGTTGGGGAGGGCAGGGAGGTTGGAAGAAGCCGAAAAGATTGCTCTAGAG
ATTCCTTGTGAGATATCAAATGAAGTGGTGTGGAGAATACTGCTGGGTGCCTGTAGCTTT
TACGGTAATGTCGAGATGGGCGAGAGGGTGACATCGAAGATAATGGAAATCGAGAAGAGA
TACGGAGGTGACTATGTCCTTATGTCGAATATCCTTGCAAGTGCAGGAAGGTTCGCAGAT
GCTGAGAGCTTGAGAACATTGATGGAGGAGAGGAATGCCATCAAAGTTGCTGGCTCTAGT
GTGACATGA
>EDWA@DN11573_c0_g1_i8
ATGATGTTGAAGTCAACAAAACATCTGTTTCATTCCAAAATTAAATTTTCTCTATGGTTC
CTTCGTTCATTTACTTCTTTGTTTTCACCTCCTCAATTCGAAGCTGATCTTTCCCTTTCA
CATCAACATAAACGAAACTATAAAAAATACTTCCTTTTCTCATTCTTAAACGAAAACCCA
ACAAATCCAAGAGTCCCAAAACAAGTTCACTCTCACTTGGTCACAACTGCCTCATTTTCC
CACTCTATTAGACTCTTCAATGCTTTGCTTAGATGTTATTCTGTAAGTGAAAATCCCAAA
GATGCCATCTTTCTTTACCAACAAGTCCAAAGTTTCTACTTTTACTTCAAATTTGATAGC
TTTACTTATGCTTTCCTTATCAAAGCTTGTGCTAGTTTAAGTAACTTAGATTTAGGTAAA
CAGTTTCATGGGGTTGAAATAAAAATGGGTTTTGAGTCTAATCTCTATGTGCAAACTGTG
TTGGTTAATATGTATGCAGAAAGTGGGGGTTTGGTTGAGTGTAAGAAAGTGTTCGATGAA
ATGCCTGAGAGGAATCATGTTACTTGGAATGTGATGATCACTGGCTTGGCTAAGCAGGGA
GAGATTGAGTTTGCTCGTTTTTTGTTTGAAAAGATGCCTGATAGGAATGTTGTTTCATGG
AGCGGGATGATTGATGGATATACTAGGATGAACCAGCATAGGGAGGCTTTAGGTTTGTTT
CGAAGAATGGTTGCGGATGACGGGGTTGATCCTAGTGAAATAACGATCTTAGCTATTTTG
CCGGCTGTTTGGAACATTGGAGATGTCAAGATGTGTCAGTTGATTCATGGTTATGGATTG
AAGAGAGGGTTTCATGTGTCCGACATTCGAGTCATGAATTCACTAATCGATACTTATGCA
AAATGTGGTTGCATAGTAAGTGCATCGAGGCTTTTCGAAGAGATTCCGACCGATACAAAA
AATCTGGTTTCATGGACATCATTGATTTCAGGTTTTGCAATGCATGGGATGGGGAAAGAA
GCCGTTGAGAGCTTTGCAAGGATGGAGCAGGAAGGTTGGAAGCCAAATAGGGTCACTTTT
GTGAGTGTTTTAAATGCTTGTAGCCATGGATGTCTGGTTGAGGAAGGGCTCAAGTTTTTC
GAAAAGATGGTTAGCGAGTATCGAATCTCGCCCGACATTAAGCACTACGGGTGCTTGATT
GACATGTTGGGGAGGGCAGGGAGGTTGGAAGAAGCCGAAAAGATTGCTCTAGAGATTCCT
TGTGAGATATCAAATGAAGTGGTGTGGAGAATACTGCTGGGTGCCTGTAGCTTTTACGGT
AATGTCGAGATGGGCGAGAGGGTGACATCGAAGATAATGGAGATCGAGAAGAGATACGGA
GGCGACTATGTTCTTATGTCGAATATCCTTGCGGGTGCCGGAAGGTTTGCCGATGCTGAG
AGCTTGAGGACACTGATGGTGGGGAGGAATGCTATCAAAGTTGCTGGCTCTAGTATGACC
TGA
>EDWA@DN11574_c0_g1_i1
ATGAGCTACGCGGCCTATAAGATGATGCACTGGCCCACCGGAATCGAGAACTGCGCATCC
GGCTTCGTCACTAACTGCCGTGCGGATTTCACGCCCCAAATTCCTCTCAACCAGACCGAT
GATCTTGAATCCGACTGGCCCTCAAGGCGCGGCATTGGTCCCGTTCCTAACCTCGTCGTC
ACTGCCGCTAATGTTCTCGAATTGTATGTAGTCAGGGTTCAAGAAGAGGGCAGCAGAGAG
GCCAGAACTTCCACGGATGTCAAGCGCGGTGGAATTATGGATGGGGTCTCCGCCGTTTCT
CTCGAGCTCGTTTGCAGTTATAGATTGCATGGTAATGTTGAATCTATGGCGGTTCTATCT
ATAGGAGGTGGTGATGGCTCTAGGAGAAGAGATTCAATTATCTTAGCCTTTCAAGATGCC
AAAATTTCGGTCCTGGAGTTTGATGATTCAATTCATGGTCTGCGAACAACCTCAATGCAC
TGTTTTGAGGGCCCAGAATGGCTTCATTTGAAAAGGGGCAGAGAATCATTTGCAAGAGGC
CCTTTGGTAAAGGCTGATCCTCAAGGCAGGTGTAGCGGTGTTCTTGTTTATGGTTTGCAG
ATGATAATGCTCAAAGCTGCTCAGGCTGGTTCTGGGTTTGTTGGTGAGGATGATGCTTTT
GGATCTGGAGCCGCAGTTTCTGCTCGTGTTGAATCATCTTACATAATCAATTTACGAGAT
TTGGACATGAAGCACATCAAAGACTTTATATTTGTGCATGGTTATATTGAGCCAGTGATG
GTTGTCCTTCATGAACGGGAGCTTACTTGGGCTGGACGAGTCTCATGGAAGCACCATACT
TGTATGATTTCTGCACTTAGTATCAGCACAACGTTGAAGCAGCATCCTCTCATATGGTCA
GCAGCTAATCTTCCTCATGATGCTTATAAGCTACTTGCAGTTCCATCACCAATTGGAGGT
GTTCTTGTGATTAGTGCAAATATGATTCATTATCATAGTCAGTCAGCGTCATGTGCACTT
GCTTTGAACAGTTATGCTGTCTCTTTTGATAACAGTCAAGAGCTTCCACGATCAAGTTTC
AATGTAGAACTGGATGCTGCTAATGCAACTTGGTTACTAAATGATGTAGCTTTGCTGTCA
ACAAAGACTGGAGAACTACTACTGCTGACCCTTGTTTATGATGGGAGGGTTGTGCAGAGA
CTTGACCTCTCCAAGTCTAAGGCTTCAGTACTTACATCGGGCATTACAACTATTGGAAAT
TCATTGTTCTTTCTGGGTAGTCGATTGGGAGATAGTTTGCTTGTTCAATTCAGCATTGGA
TCAGGAGCATCAGCCTTGCCATCTGGCTTGAAGGAAGAGGTTGGAGATATCGAAGGTGAT
GTTCCTCTAGCAAAGCGCATGCGAAGGTCATCATCTGATGCTTTGCAAGATACAGTTGGC
AGTGAAGAGCTTTCCTTGTATGGCTCAGCCCCAAATAACAGTGAATCAGCACAGAAAACT
TTCTTGTTTGCAGTGAGAGACTCATTAACAAATGTTGGCCCTTTGAAGGACTTCTCATAT
GGATTGAGGATAAATGCTGATGCAAATGCAACTGGAATTGCCAAACAAAGTAACTACGAA
CTGGTGTGCTGTTCTGGCCATGGAAAGAATGGTTCCCTCTGTGTTCTTCGGCAGTCAATT
CGTCCAGAAATGATTACTGAGGTTGAACTAACTGGTTGTAAAGGAATTTGGACTGTTTAC
CACAAGAGCACTCGCGGTCACAACGCCGATTCTTCTAAAATTGTTGCTGATGATGATGAA
TATCATGCATATTTGATTATAAGCCTGGAGGCACGCACTATGGTTCTTGAAACAGCTGAC
CTTTTGACGGAAGTGACTGAAAGTGTAGACTATTACGTTCAAGGTAGAACAATTGCTGCA
GGAAATTTGTTCGGAAGGCGTCGAGTTATCCAGGTTTTTGAACGTGGTGCTCGGATCCTG
GACGGTTCTTTTATGACTCAGGAACTGAGTATTCCATCTCCAAACTCAGAAACTAGCTCT
GGTTCTGATAATTCTACAGTTATGTCTGTCTTTATTGCTGATCCTTATGTGTTGCTAAGA
ATGACTGATGGAAGCATTTTGCTCCTTGTTGGAGATCCTGCTACTTGCACTGTTTCTATA
AACAGTCCAACTGCTTTCGAAGGCTCAAAAAAATTGGTATCTGCCTGTTCATTGTACCAT
GATAAAGGTCCAGAGCCATGGCTACGCAAAGCAAGTAGCGATGCGTGGCTTTCCACTGGC
ATTGGAGAGTCTATTGACAGTGCTGATGGAGGGCCACATGATCAAGGGGATATATATTGT
GTCATTTGCTATGCGAATGGTGCTCTTGAAATATTTGACGTGCCTAATTTCAACTGTGTT
TTCTCTGTTGAAAAATTTGCATCTGGAAGAACCCACCTTGTTGATGCCTATTCACAGGAA
TCTTCTGAAGATTCTGAGAAACCGATTAATAAAAGTTCTGAAGAATTGGCTGGCCAAGGT
AGAAAAGAAAATATTCACAACTTGAAGGTTGTAGAGTTGGCCATGCAGAGATGGCCTGGA
AATCACAGTCGCCCATTTCTTTTTGGTATATTAACAGATGGAACAATTCTTTGTTATCAT
GCTTTCCTGTTTGAAGGTCCAGAGAATGCTTCTAAAATTGAAGGTTCAGCATCTGGACAA
AATTCTGCTGGCTTAAGCAATGTCAGTGCTTCTAGGCTTAGGAATTTGAGATTTATTCGT
GTTTCCTTGGATGCTTACACAAGGGAGGAGACATCAAATGGAACATTATCCCAAAGGATT
ACAATTTTTAAGAACATTAGTGGTTATCAAGGGTTTTTCCTCTCTGGGTTAAGACCAGCT
TGGTTTATGGTGTTCAGGCAACGGCTCCGCATTCATCCACAGATATGTGACGGATCTATT
GTAGCTTTCACTGTTCTTCATAATGTAAACTGTAATCACGGGTTCATATATGTTACATCG
CAGGGTATTTTGAAGATCTGCCAAATGCCATCTACATCAAACTATGACAACTATTGGCCA
GTGCAAAAGATACCACTGAGGGGCACTCCACATCAAGTTACTTACTTTGCTGAGAGGAAT
CTTTACCCCCTTATAGTTTCAGTTCCTGTTCATAAGCCAGTTAATCAGGTGCTATCATCA
TTGGTTGATCAAGAAGTTGGCCATCAGATGGACAATCATAATTTAAGTTCTGATGAATTA
CACCGTACTTATACTGTGGATGAGTTTGAGGTTCGGATTATGGAACCTGAAAAATCTGGT
GGTCCTTGGGAAACTAAGGCAACTATTCCAATGCAGAGTTCTGAAAATGCTCTAACTGTG
AGAGTGGTCACTTTGTTTAATACTACCACAAAAGAGAATGAAACCCTTTTGGCTATTGGG
ACTGCTTACGTTCAAGGGGAGGATGTTGCAGCAAGAGGACGCGTGCTTTTGTATTCTATT
GGAAGGAGCACTGATAATAATCAGAATCTGGTTTCAGAGGTTTATTCAAAGGAGCTAAAA
GGTGCTATATCTGCTTTAGCCTCCCTTCAAGGTCATCTCCTGATAGCTTCTGGTCCTAAA
ATTATTCTACATATATGGACTGGTAGTGAGTTGAATGGAATAGCATTTTATGATGCTCCA
CCATTATATGTTGTGAGCTTAAATATAGTAAGTTTTACTTACCTTTACCATCTTTATGAC
ATGCTCCAGGTGAAAAGGCCTGGATACCAATCTGACTTTATTTGA
>EDWA@DN11576_c0_g1_i2
ATGCAGGCGTCGACACGTTTAACAAAAGGAAATTTAGAGTTTGAGATTTCGAAACGGAGA
TATTTGCCTTGTTTTGGTGAAGTTAAGGAACGGAAGTCGACTTTGATTCCTAATCTTTGT
ATCCGAAGGGCTTCCATTTGCAGTGATTTACGTTCTGGTGCCGTTTCAATGGGAGCTGAG
CTCGCACGTGCCAGAGATAGTATTGAATTCGTCGTTCGCTCTTCGATCAAATCTCGATCA
GTCAAAGCTCAGGCTTCTGGTGATCTTGAGGATTTGGCACCAATCAACCCTCAAGAGAAA
TCTACTGGATCGGTTTTACCATTTGTAGGTGTTGCTTGCTTGGGAGCTATATTATTTGGT
TACCATCTAGGGGTGGTAAATGGTGCTCTTGACTATCTATCTAAGGATCTGGGAATTGCA
CAAAATGCTGTAATGCAAGGATGGGTTGTCAGCACACTCCTTGCTGCTGCCGCAGTGGGT
TCATTTACTGGAGGAGCACTGGCAGATAAGTTTGGCCGGACAAGAACTTTCCAATTAGAT
GCTATTCCACTAATCATCGGAGCATTTCTCTCTGCTATAGCGCATGACGTCCAGACTATG
ATAATTGGCCGCTTACTGGCTGGTATCGGCATTGGTATAACATCTGCTATTGTGCCTCTT
TACATATCTGAGATCTCACCAACGGAAATCCGTGGTGCACTTGGATCTGTAAACCAACTT
TTTATATGCATTGGGATTCTTGCAGCATTGGTGGCTGGATTACCTTTATCAGGAAACCCA
GTATGGTGGAGGGCAATGTTTGGTCTTGCTGTTGTCCCTTCTATTTTATTGGCGCTGGGA
ATGACATATTCCCCTGAAAGTCCTCGGTGGTTGTTTCAGCAAGGGAAAATTTCTGAAGCT
GAAAAATCTATAAAAGCACTATATGGAAAGGAAAGAGTTACTGAGGTTATGTATGAGTTA
AGTAATGCAGGTCAGGGTTCTACAGAACCAGAAGCAGGATGGTTTGATCTATTCAGTGGC
CGATACCGGAAAGTTGTGAGTGTTGGTGCTGCACTTTTCTTGTTCCAACAGTTTGCCGGG
ATAAATGCCGTGGTGTATTATTCTACAGCCGTCTTTCGTAGTGCTGGAATTGCATCAGAT
GTTGCCGCAAGTGCTCTTGTTGGCGCATCAAATGTCTTTGGCACAGTTATTGCATCCTCT
CTGATGGACAGACAAGGAAGGAAAAATCTTCTAATGACAAGCTTTGCCGGAATGGTAGGC
TTTTTATTTTTCGTAAAGGTTCATGCTTCCAAATAA
>EDWA@DN11577_c0_g1_i1
ATGGCAGCATCGTATAAAGAGCTTGAGCTTCAATTAATGGAGGCGGGGACTAGGCTCGTT
GAGCCTCCTTCGTCAGTTGATAAGCTCATTCCCCTCCTCGACAAAATGGCGAGTTGTCTT
TCAAGAGTGGAACAATCACCAAGCCAAGCAATGCAAAATGCACTCTGTCCATCACTCAAA
GCCTTGGTGGCGAAGCAACTTTTGAGACATCCTGATAATGATGTCAAAGTTGCAGTTGCT
GCTTGCATAAGTGAGATAACAAGGATAACTGCACCAGATGCTCCTTATGATGATGACCAA
ATGAGGGAGGTCTTTCAACTGATTGTATCATCATTTGAAAATTTGTCTGACAAGTCCAGC
CGC
>EDWA@DN11577_c0_g1_i2
ATGGTGGCATCTGGTAAAGAAATGGAGTTCCAATTAATGGAGGCCGGGAACAGGCTCGTC
GAACCTCCTTCATCAGTTGATGAGCTCATCCCTCTCCTCGACCAAGTTGAAAGTTGTCTT
TCAAGGGTGGAACAATCACCAAGCGAAGCAATGCAAAATGCACTCTCTCCATCACTTAAA
GCCTTGGTGGCAGACCAACTTTTAAGACATCCTGATAATGATGTCAAAGTTGCAGTTGCT
GCTTGCATAAGTGAGATAACAAGGATAACTGCACCAGATGCTCCTTATGATGATGACCAA
ATGAGGGAGGTCTTTCAACTGATTGTATCATCATTTGAAAATTTGTCTGACAAGTCCAGC
CGC
>EDWA@DN11577_c0_g1_i3
ATGGCGGCATCTGAGAAAGAGCTGGAGCTACAGTTAATGGAGGCTGGAAACAGGCTCGTT
GACCCCCCTTCATCAGTTGATGAGCTCATCCCTCTCCTCGACCAAGTTGAAAGTTGTCTT
TCAAGGGTGGAACAATCACCAAGCCAAGCAATGCAAAATGCACTCTGTCCATCACTCAAA
GCCTTGGTGGCGAAGCAACTTTTGAGACATCCTGATAATGATGTCAAAGTTGCAGTTGCT
GCTTGCATAAGTGAGATAACAAGGATAACTGCACCAGATGCTCCTTATGATGATGACCAA
ATGAGGGAGGTCTTTCAACTGATTGTATCATCATTTGAAAATTTGTCTGACAAGTCCAGC
CGC
>EDWA@DN11577_c0_g1_i7
ATGGTATCGTCTGATAAAGAGCTGGAGTTACAATTAATGGAGGCCGGGAACAGTCTCGTT
GAACCTCCTTCATCAGTTGAGGAGCTCATTCCTCTCCTCGACCAAGTTGAAAGTTGTCTT
TCAAGGGTGGAACAATCACCAAGCCAAGCAATGCAAAATGCACTCTGTCCATCACTCAAA
GCCTTGGTGGCGAAGCAACTTTTGAGACATCCTGATAATGATGTCAAAGTTGCAGTTGCT
GCTTGCATAAGTGAGATAACAAGGATAACTGCACCAGATGCTCCTTATGATGATGACCAA
ATGAGGGAGGTCTTTCAACTGATTGTATCATCATTTGAAAATTTGTCTGACAAGTCCAGC
CGC
>EDWA@DN11577_c0_g1_i8
ATGGTATCGTCTGATAAAGAGCTGGAGTTACAATTAATGGAGGCCGGGAACAGTCTCGTT
GAACCTCCTTCATCAGTTGAGGAGCTCATTCCTCTCCTCGACGTAAGACCTAATTACTCT
TTCCCGTTAGGCTTTAATTTCATTTCAGAATTCTTTTTTTATTTTAAATTATTATTACAC
TTTGCTGTATTGATTCCATTATGCGTGCGGTTTGAATTTTGTTTTTGGTGTGGAATTTTT
ATTTTCTGCTGTCAAAGTTACTTCCTTTTCTCGTCGGGATCTGTTTTTTATACCTTTTTT
CTAAAGTTTTCTTCTTTTTGCATCTTTTCACTTATTTAG
>EDWA@DN11577_c0_g2_i1
ATGGCGGCATCTGAGAAAGAATTGGAGCTACAGTTAATGGAGGCTGGAAACAGGCTCGTT
GATCCCCCTTCATCAGTTGATGAACTCATCCCTCTCCTTGACAAAGTTGAGAGTTGTCTA
TCAAGGGTGGAACAATCACCGAGCCAATCAATGCAAAATGCACTGTATCCGTCACTTAAA
GCATTGGTTGCAGAGCAGTTGTTCAGACATCCTGATGATGACGTCAAAGTTGCAGTTGCT
GCTTGCATCAGCGAGATAACAAGGATAACTGCACCTGACGCTCCTTATGATGATGACCAA
ATGAGGGAGGTC
>EDWA@DN11577_c0_g3_i2
ATGGCGTCGTCTGATAAAGAGCTGGAGTTGGTGTTAATGGAGGCCGGAAACAAGCTCCTT
GAACCTCCGTCTTCAGTTGATGAGCTCATCACTCTCCTCGATCAAGTCGAGAGTTTTCTT
TCAAGGGTGGAACAATCACCAAGTAAATCAATGCAAAATGCACTCTCTCCTTCACATAAA
GCATTGATTGGAGAGCAGCTTTTCAGACATCCTGATGATGATGTCAAAGTTGCAGTCGCT
GCATGCATCAGCGAGATAACAAGGATATCTGCACCTGAAGCTCCTTATGTTGATGACCAA
ATGAGGGAGGTCTTTCAACTGATTGTAGCATCATTTGAAAATTTATCTGACAAGTCCAGC
CGCTCATATATTAAGAGGACCTCAATTCTTGAAACTGTTGCCAAAGTCAGATCATGTGTG
GTGATGTTGGAT
>EDWA@DN11578_c0_g1_i1
ATGGGTGGAAACAAGGTGTCGGAGGAGCTCATTTCCACCGTCCGATCGATAGTCGGATCA
GGTTATTCCGAGATGGATGTAATTAGAGCGTTACACTTGGCCAAACACGACGCCACCGCC
GCCATCAACATAATTTTCGACTCGCCTCAAAATTTCAAGCCCAGAGAGAAACAACCTGAA
CCAGAGCCCATAATTTCGAGCTCCAATATAGCGACGGTTAGTGTGAAGCCGAAGATAAGA
GGCAAAGAGAACGAGGATTCTAGTTTTAGTAGTAATGGAAATGTCGCCTGTGGTGCGAGT
TCTTTGGAAAATGAAGAAAATGTTAAGCTCGAAAACGATTGGTGGTTTGTTGGCTCCAGC
GACGTACCCGGACTTTCGACCAGTAAAGGAAGGAAAGTGAAGGCTGGGGAGGAAGTTTAC
TTCACGTTTCCATTGAAGAGTACTGGCTTCAGTCCGTCAGGGACAGTTGGGAAAGGCTTT
GGGAGAGGAAAGACGGTTGCAGCTTGTTCAGAGATTGTTAGATTCTCTACCAAGAACTCT
GGGGAGATTGGTAGAATACCCAATGAATGGGCACGTTGCCTGTTGCCGCTTGTGAGGGAT
AAGAAGGTTAGAGTTGAGGGGAGGTGTAAATCAGCTCCGGATGTCTTGTGTATAATGGAT
ACTGTTGTCTTATCTTTAAGTGTGTGTATTGATAGTTCCATGTTCCATAATTATCAGCAA
ACTTCACTCAAGGCGGCAAGCAATTGTACTGAGGAATCTATTGTTCATCCTCTTCCAAGT
TTGTTCCGGTTGCTTGGCCTAACACCTTTTAAGAAGGCAGAACTATCGCCTGGTGATTTG
TACACAAGGAAGCGACCTTTGGAGACAAAGGATGGTTCTGGTCTTCATACCCCATTGTTA
ACTACAAACAATTTTAAGAATCAATCTCAAAATGGAAATGAGGTTGAAAACGAGGAGTCT
ATCTCTGATGCTGATCTTGACAATATTGTTGGTGTGGGAAACAACTCCGAGTTAGAGGAA
ATGGACCCTCCTAGCACCCTTCAGTGTGAGCTTCGGCCTTACCAAAAGCAGGCCCTCCAG
TGGATGTTTCAAGTGGAGAAGGGAAACTCCATGGACGAGGCAGCAACAACTTTGCACCCT
TGTTGGGAAGCATATCGCTTAGCAGATAAGAGGGAGCCTGTTATCTACTTGAATGCATTT
ACTGGTGATGCTACAGTAGAATTCCCGAGCACACATCAAATGGCTAGAGGAGGAATTCTG
GCAGATGCAATGGGGCTTGGGAAGACAATCATGACAATATCCCTCCTACTAACCCATTCA
GAAAGAGGTCAGCAATCAGACAGTCAATCCCCGGATCGGCCTTCTGATCAAGGTGGTGAA
GTCATTGATATATTTGGCCAATCACCAAATTCTGTGAAAAATAGAACGAAATTCCCCGGC
TTCGATAAGTTAGCAAAGCAAAAAAACAAACTTGCGAATGGTGGCAATCTGATTATATGT
CCCATGACTCTTCTTGGCCAATGGAAGGCAGAGATTGAAACTCATGCACAGCCAGGGTCT
CTGTCTTTGTATGTTCATTATGGCCAAAGTAGGCCAAAGGATGCAAAAATTCTTGCCCAG
AATGATGTTGTAATCACTACATATGGAGTTCTAGCTTCAGAATTTTCAGCAGAGAACTCT
GAAGATAATGGAGGACTGTACTCAGTGCGTTGGTTCAGGATTGTTCTTGATGAAGCACAT
ACCATAAAGTCTTCTAAAAGTCAAATTTCCATGGCTGCCTCTGCTTTAGTTGCTGATCGT
CGCTGGTGTCTCACTGGGACTCCTATTCAGAACAAGCTGGAGGATATATACAGTCTTCTC
CGCTTTTTGAAGGTTGAACCTTGGGGTAACTGGCCCTGGTGGAATAAGCTCGTCCAAAAA
CCATTTGAGGAGGGTGATGAGAGAGGGCTAAAGTTGGTTCAGTCAATCTTAAAGCCTATC
ATGTTGAGGAGAACGAAGTGTAGCACAGATCGACATGGCAAGCCGATTCTAGTGCTCCCT
CCAGCTGATATCCAGGTGATATATTGTGAGCTAACTGAAGCTGAAAAGGACTTCTATGAA
GCCCTATTTAAAAGATCGAAGGTGAAGTTTGATCAGTTTGTGGAACAAGGTCGTGTTCTT
CATAATTATGCTTCTATTTTGGAGTTACTTCTACGTCTACGTCAATGTTGTGATCACCCA
TTTCTTGTGATGAGCCGAGGAGATACACAAGAATACACAGATCTTAATAAGCTAGCTAAA
CGATTTCTTAGAGGCGGGCAGAATACTGTAGAAGGTGAAGCCAAGGATCTACCTTCAAGG
GCATATGTCCAGGAGGTGGTTGAAGAGCTGCGCAAGGGAGAACAAGGAGAATGTCCGATA
TGTCTTGAAGCATTTGAAGATGCTGTACTGACTCCATGTGCTCACCGCTTATGCCGTGAG
TGTCTCTTAGCAAGTTGGCGGAATGCAAATTCTGGTTTATGTCCTGTTTGTAGAAAAACT
GTTATGAGGCAAGATCTTATTACAGCCCCAACTGAGAGTCGTTTCCAGGTTGATGTTGAG
AAAAATTGGGTGGAGTCAACCAAGGTTCAAGCTTTATTGCAAGAACTTGAAAATCTTCGT
TCATCAGGCTCTAAGAGCATTCTCTTCAGCCAATGGACCGCATTTTTGGACCTCTTGCAG
ATTCCTCTTTCTCGGAATAACATTCCCTTTCTTCGCCTCGATGGTACTTTGAATCAACAG
CAGCGTGAAAAAGTAATAAAACAGTTTTCAGAAGATAGCAAAGTCATGGTGTTGCTAATG
TCGCTGAAAGCTGGTGGGGTTGGAATAAATCTAACAGCGGCCTCTAATGCCTTTGTTTTG
GATCCCTGGTGGAATCCAGCCGTAGAAGAACAAGCTGTGATGCGCATTCATCGAATTGGG
CAGACTAAGAGGGTCGCGATCAAACGGTTCATCGTCAAGGTATAA
>EDWA@DN11579_c0_g1_i1
ATGCCGCCACCACCTCAATCCTCCACTGGCGGTGGTTCACCACCCCCGCCGCCGTCGTCG
AAGTCGAAGGAAATGTTCCTGTCTCTGATCCTGAAAGCCGTGATTATGATGCTTCTCATC
TGTTTCTTCTTCCTCATCCTCCCTCTAGCCTCTTTTCTCCTCCTCCTCCCCCTTGTCCTC
CGCCACCGACGTCACCGCCAACGCCGCCACTCTCATCGCTCATCTGGGTTTTCTACAAAA
CAACTGAAAAAGCTTTCCCAATTCAGATTCTCCCAGGAAACGGAAGGTGACAACTCGGAA
TCCGATTCGTGTGCTATTTGCTTGGATGGATTCAGACAAGGGCAGTGGTGCAGGAACCTG
GTTGGGTGTGGCCACTTGTTTCATCGGAAGTGTTTGGACTCATGGCTAATCAAAGTTACT
TCTTGTCCAATTTGTAGAACAAGGGTTTGGCTGGAAAACGAGGATAGATGCATTCTGGAT
TCCGATTCAAGAAGAACAGACTTTCAGGGTTTGTTGTATTTGTAA
>EDWA@DN11579_c0_g2_i1
ATGCCGCCACCTCTCCAATCCTCCTCTAGCGGTGTTTCGCCGCCGCTGTTAAAATCGAAG
GAAAAGTTCTTGTCTTTGATCCTGAAAGCCGTGATTATGATGCTTCTCATCTGTTTCTTC
TTCCTCATCCTCCCTCTGACCTCTTTCCTCCTCCTCGTCCCTCTTGTCCTCCGCCACCGG
CGTCACCGCCGCCACTATCGTACTTCATCTGGGTTTTCTGCAAAACAGCTCAAAAAGCTT
CCCCAAGTAAGATTCTCCCAGGAAACGAGTGCTGCCCATCCGGAATCCGATTCGTGTGCC
ATTTGCTTGGATGAGTTCAGACAAGAGCAGTGGTGTAGGGAGCTTGTTGGGTGTGGGCAC
TTGTTTCATCGGAAGTGTTTGGATTCTTGGCTGATCAAAGTTACTTCCTGTCCAATTTGT
AGAACAAAGGTTTGGCTGGAGAACGAAAATAGATGCATTCCGGATTCCTGTTCAAGAAGA
ACCGACTTTCAGGGTTTGTTAGATTTGTAA
>EDWA@DN11579_c0_g3_i1
ATGCCGCCACCTTACCTTGACTCCGCCCGCGGTGGTTCATCACCGCCACCGTCAAAACCA
AAGGAGAAATTACTGTCTTTGTTCCTAAAAGCCATTATCATGATGTTTCTCATCTCTTTC
TTCTTCCTCCTCATCCCTCTAGCCTCTTTCTTCCTCCTACTTTCTCTTCTCCTCCGCCAC
CAGCCCCACCGTCACCGCCCCCATCCTCTTCACTCATCTGGGTTATCTTCAGAACAGCTC
AAGAAACTTCCCCAATTCAGATTCTCTCAGGAACCAAAAGCTACCAAATTGGAACCCGAC
TCTTGTGTTATTTGCTTGGATGGTTTCAGACAGGGACAATGGTGTAGAAACCTCGTTGGG
TGTGGCCACTTGTTTCATAGCAAGTGTCTGGATTCGTGGTTGATCAAAGTTGCGGCATGT
CCGATTTGTAGAACAAGGGTTTCGTTTGACAGTGAAGATAAAGACATCCGGGGTTTTGAC
ACAAGGAGAACAGAACAGACTTTCAGGGTTTGTTAG
>EDWA@DN1157_c0_g1_i1
CACTACCTTCCATTTCTGGCTTTGACATTGGGCTCTCGTCCTCCGCCGCACTACCTTCCA
TTTCTGGCTTCGAAGTTTGGCTCTTGTCCTCCGCCGCACTACCTTCCATTTCTGGCTTTT
TCTGGCTTCGAAGTTTGGCTCTTGTCCTCCGCCGCACTACCTTCCATTTCTGGTTTCGAC
ATTTTGGCTCGGCCTTATCTGCAACCCCTTTTGCCTCTTCTGTTAAGAGTTGTTAATGGC
ATATATAATTGTTCTGACGCCGCTGCCAACAAACCTACACTGGTCTGTTACCGACCTACC
CCACCAGCAGCCGGCCACCGAAAACCACTCCTTTCGAAAAAGAGGAAGATCCGAACTTTC
TTTCGTAGATCGGAATGGTGGGAAGTCTTAGGAGGTGATCGGAACCAACATATTTCAAAA
GGGACACGATCCAAAGGCGGACGGGGATACTGA
>EDWA@DN1157_c0_g1_i3
ATGGAAGGTAGTGCGGCGGAGGACGAGAGCCCAATGTCAAAGCCAGAAATGGAAGGTAGT
GCGGCGGAGGACAAGAGCCAAACTTCGAAGCCAGAAATGGAAGGTAGTGCGGCGGAGGAC
GAGAGCCCAATGTCAAAGCCAGAAATGGAAGGTAGTGCGGCGGAGGACAAGAGCCAAACT
TCGAAGCCAGAAATGGAAGGTAGTGCGGCAGAGGACAAGAGCATAACTCCCCCCAGTTCA
CCGACCGCGGACAAAACGGGAGCTAAGAACGTCTACATCATATCACTCAAAGGGATCAAA
GGGCGTCTCAAGAGAGTTCCGTCGGCTTCTGTCGGCGGCATGGTCATGGCCACCGTCAAA
AAGGAAAAGCCCAATTTGTGGCAGAAGGTGTTGCCGGCCATTATCGTCGGGCAACGTGAA
CGTTGTTGGGAGGACGACGTCCACACATACTTCGAATATAACGCCGATGTGATGGTCAAA
CGTAAGGGAGAAATGAAAGGATCTGGTATCACCGGTCCAATTGGAAAGGAGTGTAATTTT
AAATTACTGTCGCCACGTAATGCAACATCACCGCGTTAA
>EDWA@DN11580_c0_g1_i1
AATTGGCAAGCTGAGTTCCAGAAATCTTCTGCGTCCTCAAACAATTCTTACTTGAAGGGA
TCTCCTACTTCCACTCTCAATGGCGGAGGCGGCATACCTACTCAGTTTCAGCATGGTGGC
GCAAATTCATCGTTTCCAAACTATGGATCAAGTGGTTATTCTTTAAATCCTGGATTGGCC
TCTATGATGGCTGGCCAATTTGGAACCGGCAATCTGCCAGGTGCATCAGCTATACCAGTC
CCTGGAATGGACTCCAGAGTGTTTAGGGGAGGCTTGGGTTCTGGACAGAACATTTCAAGT
GCGGCATCTGAGTCACATAATCTTGGTAGAGTTGGAGGCCAAATAGCTGGGAATGCTCTG
CCAGCACCTTATGTTGATCCTACGTATCTTCAGTATTTGAGGACATCTAATTATGCTGCA
GCACAGCTTGCACCTTTTAATGATCCCTCTATGGATAGGAACTTCCTTGGTGATTCCTAC
ATGAACTTGCTTGAGCTGCAAAAGGCATATTTTGGGGCTTTGTTATCACCTCAGAAATCT
GGTAGTTCTATT
>EDWA@DN11580_c0_g1_i2
AATTGGCAAGCTGAGTTCCAGAAATCTTCTGCGTCCTCAAACAATTCTTACTTGAAGGGA
TCTCCTACTTCCACTCTCAATGGCGGAGGCGGCATACCTACTCAGTTTCAGCATGGTGGC
GCAAATTCATCGTTTCCAAACTATGGATCAAGTGGTTATTCTTTAAATCCTGGTTTGGCC
TCTATGATGGCTAGCCAACTTGGAACTGGCAATCTGCCAGGTGCATCAGCTATACCAGTC
CCTGGAATGGACTCCAGAGTGTTTAGGGGAGGCTTGGGTTCTGGACAGAACATTTCAAGT
GTTGCATCTGAGTCGCATAATTTTGGTACAGTTGGAGGCCAAATAGCTGGGAATGCTCTG
CCAGCACCTTATGTTGATCCTACGTATCTTCAGTATTTGAGGACATCTAATTATGCTGCA
GCACAGCTTGCACCTTTTAATGATCCCTCTATGGATAGGAACTTCCTTGGTGATTCCTAC
ATGAACTTGCTTGAGCTGCAGAAGGCATATTTTGGGGCTCTGCTATCACCTCAGAAATCT
CATTATGGTGTTCCGTTGGGTGCTAAATCTGGTAGTTCTATTCTTCATGGTTTTCATGGA
AATTCCACCTTTGGAGCTGGCATGTCGTATCCTGGCAGTCCCTTAGCAAATACTGCTATT
CCAAACTCTCCAGTTGGACTTGGTAGTCCCATCAGACACATTGACCTGAATATGCGGTTT
CCTTCTGGTACGAATAATCTCGCTGGCAGTGTCACGGGATATGCAGGATATAACCTGGCT
GAGAGCTTCGCCTCCTCCCTACTTGAAGAGTTTAAGAGCAATAAAACAAAATGTTTTGAA
CTTTCAGAAATT
>EDWA@DN11582_c0_g1_i1
GGAAAGGCTCTGGTTGCACTTATAAACGAGGTTTTGGATCAAGCTAAGATTGACTCTGGT
AAGCTAGAGCTCGAGGAAGTGCAGTTTGATCTACGAGCAGTCTTGGACGATGTGTTATCG
CTATTTTCGGGGAAGTCTCAGGACAAAGGAGTCGAGTTGGCAGTTTACATTTCCGATCGA
GTTCCTGAGATGCTAATTGGTGATCCTGGGAGATTCAGACAAATCATCACCAATCTAATG
GGAAACTCAATTAAATTCACCGAGAAAGGGCACATCCATGTTACGGTTCATCTTGTGGAG
GAGGTAATTGATTCTATAGAAGTTGAGACAGAATCTTGGCCAAAGAATACCTTGAGTGGT
TTCCCAGTAGCGGATAGACGCGAGAGCTGGAAAGGATTTAGAAGTTTCTGTGAAGAAGGA
TCCATTCACCCTTTCTCTGACAGCATTCATCTTATCGTATCAGTTGAAGATACAGGAGAA
GGAATTCCTATAGAAGCACAGTCTCGTGTTTTCACACCTTTTATGCAAGTTGGTCCTTCT
ATTTCCCGAACACACGGGGGCACGGGCATCGGACTAAGCATAAGCAAGTTTTTGGTTAAT
ATAATGAAAGGAGAAATAGGTTTTGTTAGTATTCCTAAGATTGGTTCCACCTTTACATTT
ACTGTTGTTTTCGCTAGCTGCTCCTCTAGTTCAAAGGAGTATAAGAGCCAACATATCAAC
AATCAGACTAACTCAGTTTCATCGGAGTTTCGTGGCATGAGAGCATTAGTTGTGGATCCT
AGACCTGTTCGGGCCAAAGTGTCGAGATATCATATCCAGCGGCTGGGTATTCATGTTGAA
GTAGTTTCCAATTGGAAACAAGGTTTATCTATCATAAGCCGGGGGAGTAATGCTATCCAC
ATGGTTCTCATTGAACAGGAAGTTTGGGATCGAGATCAAAACAGTTGGGCTCACTTCATA
AGTAACTTGGAGAATACTCCTCCAAAGGTATTCCTTTTGTCTAATTCTATCAGCTCTTCC
CGAGCAAATCCTACTACTTCCGGTGTTTGTAACTTGACTGTCATCCCGAAGCCCTTGAGG
GCTAGCATGTTAGCGGCATCTCTACAACGAGCCATAGGTGATGGGATCAAAGGGAATCCT
CGTAATGGAGAGTTACCTAGCCTGTCCCTTAGGAATCTTCTTCACGGGAAAAAAATTCTA
ATTGTGGATGACAACAATGTGAACCTGAAAGTAGCTACCGGTGCCTTGAAAAAATATGGA
GCTGATGTGGTTAGTGCTTCAAGAGGAATGGAAGCTATCCAACTGCTTACACCGCCTCAC
CAGTTCGATGCCTGTTTCATGGATATTCAAATGCCTGAAATGGATGGGTTTGAAGCTACA
AGGAGAATTCGGGATTCAGAAAAGAATATCAATAATTGTATTCACTTTGGAGAATTATCG
GTCGAAACTTGTAAGCATGTACCAATTTTGGCTATGACTGCAGATGTTATCCAGGCCACG
CAGGAGGAATGCCTACGGCGTGGAATGGATGGATATGTGTCGAAACCATTCGAAGCAGAG
CAATTATATCGGGAAGTTTCACGATTTTTCCATTAG
>EDWA@DN11583_c0_g1_i3
ATGAATTGTTTACCTACAAGAAAAGCACCCACCAATCAATCAACGCCTATATATATATAT
ACAATATATACACACAAAGGTCTCACCTTGTTTCTTCAGACAATTATTTTTATAACAGCA
AATAGCCAACTGAAAGCTCTTCAGACAATAAAAATGAGAAAAGGGCAAGTGGATGTGTTC
ATCTTGTTGCTGTTCTTCAGTCTTTCTTCGGCTTCTGATCAGAGGTGGAGGAAAGCAATG
ATTTCAGCTTACAATGGTTCTTCTTCTTCTTCTTCTTCTGTGATGATGAATAGAGTTGGA
TCCTCCATTTTGTTTCCGATTCATGGAAATGTGTATCCAACAGGGTATTATAATGTCACC
ATCAATATAGGTCATCCTCCCAAGCCCTACTTTCTTGATCTTGATACTGGAAGTGACCTC
ACATGGCTCCAATGCAATGCTCCATGCGTCCATTGTTTAGAGGCACCTCATCCCCTTTAC
CAACCCACCAATGACCTAGTGGCCTGTAAAGATCCGCTTTGTGCAGCATTGCATCCACCT
GGTGACTACAAATGTGAAAGCCCGGATCAATGTGACTACGAGGTTGAGTATGCAGATGGC
GGTTCATCCCTCGGAGTCCTTGTTCGAGACACGTTTTCTTTAAACTATACGAATGGAATC
CGGCTCAGTCCTCGTCTGGCCCTTGGATGCGGATACGATCAGATTCCGGGCACATCTAAT
CATCCCTTAGATGGAATACTTGGCCTCGGAAGGGGAAAATCCAGCATTGTGTCACAGCTT
CAGAGTCAAGGTTTGGTGCGGAATGTCGTTGGCCACTGTCTAAGCGGAATAGGCGGCGGA
TTTCTTTTCTTCGGGGACGGTCTCTACGATTCTTCACATGTGACTTGGACACCAATGTCA
CAGGAGTTCACAAAATACTACTCCCCGGGGAGCGCGGAGTTTCATTTCGGTGGGAAGGCT
ACCGGCATTAAAAACCTCATCGTAATTTTCGACAGCGGGAGCTCCTACACATACCTTAAT
TCTCAGGCTTATCAAGCAGTAACAGTGTTGTTGAAGAAGGAACTAAGTGGAAGGTCGCTA
AAGGAAGCTCCGGAGGACCAGACGCTCCCGTTATGCTGGAAAGGCCGGAAGCCTTTCCGA
ACCGTGCGCGATGCCAAGAAATACTTCAAGACCGTACTGTCTTTGGCCTTTGCAAATAGT
GGCAGAAGAAAAACCCTGTTTGAATTGCACCCTGAAGCTTACCTTATAATATCAAACAAG
GGAAATGTTTGCTTGGGAATTCTAAATGGGACACAAGTAGGGCTGCAAAATCTGAATGTC
ATTGGAGGTAAGAGTTAA
>EDWA@DN11584_c0_g1_i1
GGAAATAGAGTGAAGCTGAAGCCCAAAACAAACGAGAAACTTGAGTTGTTAATTCCTTCA
ATGGTGAATAAGAACCGATCATCAGCGTCTTCAACAACGCCGAAACTCATGCAAAACATG
GGTTTTTCTTTGATGAACGATGATCTTCTTCAAAACATACTTTCAAAGCTACCTGCCGCC
TCTTTCGCTTCCGCTGCTGCCGTCTCTAAGGCCTGGAACGCTGCTTGCTCTCGCATCCTC
TCCCGCCCTAAGCTCTCCTCCGCTATCTCCTTCAACCCTCTGCCTCTTGTTGCTTTACAA
GAG
>EDWA@DN11585_c0_g1_i2
TCTCTGATCATAAGTGGGGAATACGGAGCTGGGAAAACTGAGACAGCAAAATTTGCAATG
AAGTACCTGACTGCCGTTGGAGGTGGCAAAGTTGAGATAGAGGGTCAACTCCTCTATGCA
AGTTGTATACTCGAAGCATTTGGGAATGCAAAGACATCTAGGAATGACAACGCTAGCAGA
TTTGGGGAACTTGTGGAAATTCATTTTACTGAAGTGGGGGAGATATCTGGTGTGAAGATT
GAAACTTTTCTTCTGGAAAAGACGAGAGTAGTTGAGCTAGACCCTGCTGAAAGGTCTTAC
CATATCTTTTATCAGCTTTGTGCTGGTGCTCCACAAACTCTAAGGGAGAGGCTGTTTCTT
AAAAAGGCTGATGAGTACAACTATCTGGCCCAGAGTGACTGCTTGGTGATTAATGACGTT
GATGATGCTCACGAATTCCATAAGCTTATGGAAGCCCTGGACATTGTTCAAATTTCCAAT
GAAGACAAAGACCAAGTGTTTAAAATGCTTTCTGCAGTGTTATGGCTGGGAAATATAACA
TTTCAAGTAATTGACAATAAAAATCATGTGGAGGCATCAAATGATGAAGCTTTAATTGGT
GCTGCCAGGCTTCTGGGTTGTGGATTGGATGAACTGAAGCAAGCTTTATCTACCCATAGA
ATCCAACCTGACAAGGATAGTATTGTTAATAAACTTACATTGAAGCAGGCCACTGATGCA
AGAGATTCTTTGGCGAAATGCGTCTATGCTTGCTTGTTTGACTGCCTTGTGGTACAAATA
AACAAGTTACTTAAAGCTAGCAAACAACATGATGGCAGGTCTATAAGCATCATTGATATT
TATGGGTTTGAGTCATTTAAGAAGAATAGCTTTGAGCAGCTTTGTATAAACTATGCAAAT
GAGAGGTTGCAACAATACTTTAACCGG
>EDWA@DN11585_c0_g1_i4
CGGAAAGCTACCGACAGCCCTCATGTTTTTGCATTAGCAGACACTGCTTATAATGAGATG
ATGAATGATGGAGTAAATCAGTCTCTGATCATAAGTGGGGAATGTGGAGCTGGGAAAACT
GAGACTGCAAAATTTGCTATGCAGTACCTAGCTTCCGTTGGAGGTGGCAATGTTGAGATA
GAGTGTCGACTCCTCCAAGCAAGTTGTATACTTGAAGCATTTGGGAATGCAAAGACATCT
AGGAATGACAACGCTAGCAGATTTGGGAAACTTATGGAGATTCATTTTACTGAATTGGGG
GAGATATCTGGTGCGAATGTTCAAACTTTTCTTCTGGAAAAGTCTAGAGTAGTTCAGCTG
GCCCCTCATGAAAGGTCTTACCATATCTTTTATCAGCTTTGTTCCGGTGCTTCACAAACT
CTAAGGGAGAGACTGCATCTTAAAAATGCTGATGGGTACAACTACCTGGCCCAGAGTGAC
TGCTTGGTGATTAATGACGTTGATGATGCTCACGAATTCCATAAGCTTATGGAAGCCTTG
GACATTTTTCAATTTTCCAAAGAAGAGAAAGACCAGATGTTTGAAATGCTTGGTGCAGTG
TTATGGCTGGGAAATATAACATTTCAAGTAATTGACAATAAAAATCATGTGGAGGCATCA
AATGATGAAGCTTTAATTGGTGCTGCCAGGCTTCTGGGTTGTGGATTGGATGAACTGAAG
CAAGCTTTATCTACCCATAGAATCCAACCTGACAAGGATAGTATTGTTAATAAACTTACA
TTGAAGCAGGCCACTGATGCAAGAGATTCTTTGGCGAAATGCGTCTATGCTTGCTTGTTT
GACTGCCTTGTGGTACAAATAAACAAGTTACTTAAAGCTAGCAAACAACATGATGGCAGG
TCTATAAGCATCATTGATATTTATGGGTTTGAGTCATTTAAGGCAAGTACATTTTAG
>EDWA@DN11585_c0_g1_i6
CGGAAAGCTACCGACAGCCCTCATGTTTTTGCATTAGCAGACACTGCTTATAATGAGATG
ATGAATGATGGAGTAAATCAGTCTCTGATCATAAGTGGGGAATGTGGAGCTGGGAAAACT
GAGACTGCAAAATTTGCTATGCAGTACCTAGCTTCCGTTGGAGGTGGCAATGTTGAGATA
GAGTGTCGACTCCTCCAAGCAAGTTGTATACTTGAAGCATTTGGGAATGCAAAGACATCT
AGGAATGACAACGCTAGCAGATTTGGGAAACTTATGGAGATTCATTTTACTGAATTGGGG
GAGATATCTGGTGCGAATGTTCAAACTTGTAAGCACGCTGAAGAGGAAAAGATTGCTATT
ATTACTTGA
>EDWA@DN11587_c0_g1_i1
GATCTGGAGGCTGAGGTTGCTAGGCTTAAGTGTTTGCTTGTGGATATTCGAGGAAGGATT
GAAGGGGAGATTGGATCGTTTCCGTATCAGAAATCAGCAACTACTGTTAACCCAATGAAC
GTTCCTGGTGCTTATGTGATGAATCCTTGCAATGTGCAATGCAATGATCAGATGTATTGC
CCTCATCCTGAAGTCGAAGGGAGAACAGGAGAAGACGCAGCGCTGAATGAACAAGGATTT
AATGGGTGTGACATTGACAATTACCAGTGTTTTGCTAACCACAACTCAGGAGCAAAGGAG
CTTTCTACAGGTGGGGTTGGAAGTGCAGGGTCCAACGGCAATTCTTCTGGCAATAAAAGG
AGGAAAGGAGTCCGCCCAGCTACAGCGGGTTGA
>EDWA@DN11588_c0_g1_i1
ATGGAACCAAGTTTTGATTGTGCAGTTTCGAGTCTTCTGTGTGCAGAAGACAACTTCAGC
ATTTTCGATGAGAACGATGATTACTTTGGTGGGGGTGGTGAGGCGGGAGAGTTTGGGGCA
ACGGCATGGAATCATAGATTTTATCGGAACTGGAATCAAAATCGAGTCTTTAATGGAGTT
GGTGAAGATGGATTGGCGTTGCCGAGTGAAGAATGTGTGGCTTTAATGATTGAGAAAGAA
CACCAGCATTTGCCCAATGCTGATTACTTGAAGAGGCTACAAAGTTGTGATATAGACCCG
GCTGCTAGACAAGAAGCCATTGATTTTATTAGGAAGGTTGGTGCCCATTTCAATTTTGGA
CCATTGTGTGAGTATTTAGCAATAAACTACCTGGACAGGTTTCTCTCTGCCTATGAATTA
CCCAAGGGTAAAGCTTGGACGATGCAATTACTGGCTGTGGCTTGTCTATCTCTTGCAGCC
AAAATGGAGGAGACTGAAGTTCCATTGCTCTTAGATTTGCAGGTTGGTGAATCTAAATTT
GTGTTCGAGGCTAGAACTATACAAAGAATGGAGCTTTTAGTGTCGAGCACATTGAGTTGG
AGGATGCAAGCAATCACCCCATTCTCCTTCATAGACTATTTCCTTTACAAGCTCAATGGT
GATAAAATCCCACCAAGGAGTTCAATATCGAGATCAATCCAACTCATCTCAAGCACAAAT
AAAGGTCTCTGTTCTTTTTAA
>EDWA@DN11588_c0_g1_i6
ACGTATAAAAGAAAGTCCAAAGACTCAAATAAAGAATACAGTATTTTTTCTCTGATTCAT
ATTCTCTCTCTCTCTCTTGCTTTTACCCTAAAAAGGGCATTGCTTTGCTTCTTAAGAGAC
CCTCCTCTTGAGCAGCCTCTTCCAAGGAAGGAGACTTCTGCAACATTGATCTTCTGTTTG
GAAAACTTGTTTTTATTCTTACAAATTTTATTATTATTCTTCAATTCTTTGATTCAAAGG
AAGCACTTTTGTTTTGCCATTTCTTGTTTGGAAGATATAACTGCAATGGCACCAAGTTTT
GATTCCGCTGTTTCAAGTCTTCTGTGTGCCGAAGACAACTTCAGCATTTTCGGCGATACC
GATGATTACTTGGGTGGGGTGGGAGAGTTTGGGGCAACAACATGGAATCATAGATTTTAT
CGAAACTTCAATCAAAACCGAGTCTTTAATGGGGTTGGTGAAAATGGGTTGCCGTTACAG
AGCGACGAATGTGTGGCTTTAATGGTCGAGAAAGAACAGCAACATCTGCCTAATGCCGAT
TACTTGAAGAAGCTACAAAGTGGCGATTTAGACCCGGCGGCTAGAAAAGAAGCTGTTGAT
TTTATTGGGAAGGTTCGTGCCCATTTCAGTTTTGGACCATTGTGTGAGTATTTAGCAATA
AACTACCTGGACAGGTTTCTCTCTGCCTATGAATTACCCAAGGGGAAAGCTTGGACTATG
CATTTACTAGCTGTGGCATGTCTATCTCTTGCAGCCAAAATGGAGGAGACTGAAGTTCCA
TTGCTCTTAGATTTGCAGGTTGGTGAATCTAAATTTGTGTTCGAGGCTAGAACTATACAG
AGAATGGAGCTTTTAGTGTTGAGCACATTGCGTTGGAGAATGCAAGCAATCACCCCATTC
TCCTACATAGACTGTTTCCTTTACAAGCTCAATGATGGTAAAATCCCACCAAGGAGTTCA
GTATTGAGAGCAATCCAACTCATCTCAAGCACAATAAAAGGGATTGACTTGTTGGAATTC
AAGCCTTCTGAGATTGCAGCAGCAGTGGCCATATCTGCTGCTGTAGAATCCACACCAGTG
GACACTGAGAAAGCAGTGTCTTTTCTCACTCAACATGTACTAAAGGAAAGAGTGATCAAG
TGTGTGGGACTGATGCATGACATGTCATTGGTTGGTGCGGGTGCCACCGTCCCATACGTG
CCCCATAGTCCGATCGGGGTGTTGGATGCCGCTTGCTTGAGCTATAAAAGCGATGAAACA
ACGTCCGGGTCTGGGTCGTATGACGCACATAGTAGTCCCGGTACCAAAAGGAGAAAGCTA
GACAGAGCCGTTGAAATGGAGATGTAA
>EDWA@DN11589_c0_g1_i1
ATGTATGCAGACACAGGGCTGTTTTCCCCTTACATGCACAACTTTTCTCAAGGTTTTAAG
CAGTTTGAAGATGATAGCTTCAAAACCCAGAAACCCAATGCTTCCACTAACAACTCCGTT
CCGATCTCCACGATATCGGAGTATGACCTTGGAGGAGAAGGTGATCTGTTCAAAGCTCCA
GAACCCATCATTGAAGAACCAGGTGCCGTCTCATTAATCTCACAAGGACTCAAGGCTGCT
GATATCGAATCAATCCAAAATGAGCAGCTTTTAGAGGTTCTCTATGAGTGTGAAAAGGAT
CTGATGGAACAAGCAGTAATAGAAACACCACTTTCTGAGGTCTTTGATCTTGTGAAGACT
GGCGAAAACGTATATCTTCAAAGTGAAGTGCTCCGTGATACCGATATCCCGCACCCTTTC
CAGAAAAGTGTCAGCTCGGGTTGTTTAAGCTCAATGGAGTGGGTGCAAGGGGCTGCAATC
AAGCCTAATTTTCTGGATTTCCCTGGAATGGATCTTGATTCGGCTAATGGAATGAGGAGA
GCATTTAGTGAAGGAGATATAAAG
>EDWA@DN11589_c0_g1_i2
CAAGAACTTAAGGCTGCGGATATGGAATCATTTCAGAGCGATCAGCTTTGGGAGGTTCTC
TACGAGTGCGAGAAGGATCTGATGGCGCAAGCGGCAATCGAAACACCACCGGTAGAGGTC
CTTGATATCAAGATTCCCGTGGTTGAAACAGATGAAAACATGTTCTGCGATGTACAATTC
TCAAAAAGTGTTAGCTCAAGTTGTTTAAGCTCGATGGAATGGATGCAGGGGGCTGCAATC
AAGCCGAATTTTCTCGATTTTCACGGAACAGATTTCGATACCGATTACGGAATGAGGAGA
GCATTTAGTGAAGGAGATATAAAGACTCTTGGGAATAGTAATGTGAGTGTCGTCCGTTCT
CCGGTCGAGCGGCCGGTAATCTTCAGCAGCTTTTGTACCGAAGATCGAAGAGAGAAGCTG
TCGAGATACAGGAATAAGAAGACTAAGAGAAACTTCGGAAGGAAAATCAAGTATGCTTGC
CGGAAGGCTCTTGCCGACAGTCAACCGAGGGTCCGCGGAAGGTTCGCAAGGACCGAAGAA
CCCGACAACTCCTCCAAGAGGCAATAA
>EDWA@DN11589_c0_g1_i4
ATGTATGCAGAAACGGGGGTATTTTCCCCTTACATGCAGAAATTTTCTCAGGATTTTCAG
CAGTTTGAAGAGTTCTGCGAAACCCTGAAACCCAATGCTTCAACGAACAACCTGATTCAG
ACATCTGCAATATCTGAATATTATCTGGGAGGAGAAGGTGATCTATTCAAAGCTCCTGAG
CCTGTCATTGAAGAACCGATTGGGGGCCTTGATCCCATGACTTCAGCCATCTCATTAAGC
TTGTGTGGTGAAGATGTTATTACTTCACAAGGACTTAAGGCTGCTGATATCGAATCGATT
CAAAACGAGCAGCTTTTAGAGGTTTTCTATGAGTGCGAGAAGGATCTGATAGCACGAGCT
GTAATAGAAACACCGCAGTCTGAGGTCCTGGACGCAGAGGTTCCTGTTCTGAAAACCGAT
GAAAACCAATATCATGAAAATGAAATGCTCTGTGATGTACCATTCCAGAAAAGTGTCAGC
TCAGATTGTTTAAGCTCAATGGAATGGATGCAGGGGGCTGCAATCAAGCCTAGTTTTCTT
GATTTCCCTGGAATGGATTTTGGTTCTGCTAATGGAATGAGGAGAGCATTTAGTGAAGGA
GATATAAAGACTCTTGGCAATGGTAATGTGGGTGTCATCCATTCTCCTCTTGAGCGACCA
ATAATCTTCAGCAGCTGTTCTGCCGAAGATCGAAGGGAAAAACTCTCTAGATACAGGAAT
AAGAAGGCCAAAAGGAACTTTGGAAGGAAAATCAAGTATGCCTGCAGGAAGGCCCTTGCT
GACAGTCAACCAAGGATCCGTGGAAGGTTTGCGAAGACCGAAGAATCCGACAACTCCAAA
AGGCAATAG
>EDWA@DN11589_c0_g1_i6
ATGTATGCAGAAACGGGGGAATCTTCCCCTTATATGCAGAAAGTTTCTCAAGATTTTCAG
CTGTTTGAAGAGTTCTGCGAAACCAGGAAACCCAATGCTTCAATGATGTCTACGATATCT
GATTATTATCTGGGAGGAGAAAGTGATCTATTCAAAGCTCCTGAGCCCATCATTGAAGAA
CCAATTGTGGGTTATGATCCCATGACTTCAACCATCTCGTTAAGCTTGTGTGGTGAAGTT
GGTTTTACTTCACAGGGACTTAAGGCTGCTGATATTGAATCAATTCAAAATGAGCAGCTT
TTAGAGGTTCTCTATGAGTGCGAGAAGGACCTGATGGCAAAAGCAGTCATAGAAACGCCA
CTGTCTGAGGTCCTGGATGTAAAGATTCATGTTTTGAAGATTGATGAAAACCAAAATCAT
GAAAATGAAATGCTCTTTGATTTACCATTCCAGAAAAGTGTCAGCTCAGATTGTTTAAGC
TCAATGGAATGGACGCAAGGGGCTGCAATCAAGCCTAATTTTCTGGATTTCCCTGGAATG
GATCTTGATTCGGCTAATGGAATGAGGAGAGCATTTAGTGAAGGAGATATAAAGAAACGA
GAAATTTGGTTGGTGAAGCTTCGGGAACAAATCCGGGGATTTCGGAGTCTTGAGCTTGGT
CTTCGATCTCCTCTTGGGTAA
>EDWA@DN11589_c0_g2_i2
ATGGTTCAGATCTCCGAACCCGAATATAACCTTGAAGGAGAAGTTGATATGTTCAAAGCT
CTAGAACCCATCATCGAAGAACCTATTGTGGGACTTGATCCAATGACTGCAGCCATCTCG
TTAATCTCGTGTGGTGAGGATGTCATTACTTCAGAAGGACTTAAGGCTGCAGATATCGAA
TCATTTCTGAATGAACAGCTTCTAGAGGCACTCTACGAGTGCGAGAAGGATCTAATGGCA
GAAGCCGCAATAGAAGCGCCACTGGCTGTGGTCCTGGATTTCGAGACTCCCGTTGTGAAG
ATAGATGAAAGCCAAAATCAAGAAAATGAAGTGCTCGGTGATGCATCGTTCCAGAAAAGC
GTGAGCTCGGGTTCTTTAAGTTCAATGGGATCTGTGCAAGGGGCTGCAATCGAGCCTAAT
TTCCTGGATTTCTCCTTGATGGATTTTGGTTCTGTTTATACAATTAGGAGAGCATTTAGT
GAAGGAGATATCAAGACACTTGGCAATGGTAATGTGAGCGTCATCCATTCTCCCATCGAG
CGGCCATTACCCGTCAGCAGCTGTTCGACTGAAGATCGAAGGGAAAAGCTCTCCCGATAC
AGGAACAAGAAGATGAAGAGGAATTTCGGAAGGAAAATCAAGTATGCTTGCAGGAAGGCT
CTTGCCGACAGTCAACCGAGGATCCACGGAAGGTTCGCAAAGATCGAAGAATCTGATGAC
TCCAAGAGGAAATTGCTGTTCACTAATTAA
>EDWA@DN11589_c1_g1_i2
ATGGTTGTCGGGAATGGGAAGATGAATCTCTCGTCGGAGGCAGAGGAAGGAGGTTTGAAA
ATGTTGCTAAAATGGGCGGCAGAGCATGGAGTTGAGGTTTCAGAGTCGTATTCTAGCCTG
GGACTGGGTCATTCTCTCAGTGTCTCTTCCTTCCCCGGCGCCGGAGGAAGAGGCGTGGCT
GCTCTCCGTCCTATCACCAAGGGAGATTTGCTTCTTAAAGTCCCAAAATCTGCCCTAATC
ACCACTCGCTCTCTTCTTTCCAGAGATGAAACTTTGTCTGTTGCACTCAAACCCCACCCT
TCTCTCTCTCCTACCCAGGTACTCACTGTTTGTTTGTTATATGAAATCAATAAAGGAAAA
GCTTCACCATGGCACCCTTACTTTCTGCACTTACCTCGTAGTTATTCCATTCTCGCCGCT
TTCGGCGAACTCGAATCGCAAGCCTTGCAAGTTTTGTCTCTGATTTTACCTCTTTTGCTT
TTGCATTCCCACATTTACTTCACTTGTATTTCTTGA
>EDWA@DN11589_c1_g1_i4
ATGTTGAAGATCTCCTCTAGGACGTTACATGTACCTTGGGATGAAGCTGGATGCTTGTGT
CCTGTGGGAGACTTGTTTAATTATGCTGCACCAACTGAAGAATCAGACAGCTTTGAAGAT
GTAGATAACTGGAAAAATGAATATGCAAAAGATGACTTAGATATGCATCATTCGCAGAGA
TTAACTGATGGTGGATATGAGGAAGATGCAGCTGCATATTGCTTCTATGCTAAGAAAAAC
TATAATGTGGGGGAGCAGGTTCTCTTGAGTTATGGAACATACACAAATTTGGAGCTTCTT
GAACACTATGGATTTCTTCTAGAGGATAATCCAAATGAGAAGGTGTTTATTCCACTGGAG
CTTGACATGCATAGCTTAAGTTGTTGGCCGAAAGAGTCGCTATACATCCATCAAAATGGG
AGGCCATCTTTCGCTTTGATGTGTGCTTTGCGCTTGTGGGCAACTCCACCGTATCAGCGG
AAATCTATTGGACACCTAGCTTATTCGGGTTGTCAGATCTCCAAGGGCAATGAAATATGT
GTGATGAAATGGATAGCTAAGAAATGTGATGCCGTGTTGAAGGAAATGCCGACAGCAGTC
GAAGAAGACAAGTCGTTGGTTCATTTGATAGACAAAATGGAGGAGTATGAGAACCCGTGG
GAGTGGGTGAAGGAAGCGAGTGCAGCATTTGGAGGTGAGTATGGCAATGATAATATTTTG
AAAGCAGCATGTGTTGTGGGAAGAGATGAGGAGCCGTCCACTGCATTAGTGAGGACTAAA
ATGTTGATAGATAGGTGGAAATTAGCAGTCCAATGGAGGCTTGTGTATAAAACAGTTGTT
GCTCGTTGTCTTTCCTACTGTACTGACATAATCAATTCTTTATCTGTTCAATAA
>EDWA@DN1158_c0_g1_i1
ATGGGGGATGTCCATTTTAGCAGCGAGATGACAAGAAAAGGAGTGGTGCTCTTTCTTTTC
TGGACGCTGAGTTTGATTTCGCTATCTTGCGCGGCTAGATTAAGTGTGTCGAGACAGAAG
CTTCAAGTGCAAAACCACTTGAACCGCTTGAACAAACCGGCTGTTAAAACCATCCAGAGT
CCAGATGGGGATATTATAGACTGTGTTCACATCTCTCATCAGCCTGCTTTTGATCATCCT
TTTCTCAAAGACCACAAAATTCAGATGAGGCCCAGTTACCACCCGGAAGGTCTTTTTGAC
GGGAACAAGGTCTTTAACACTGACACCGAGAAACCCAAACAACGCTTAAAACCCATAACT
CAGTTGTGGCACATGAATGGTAAATGTCCCCAAGGAACCATTCCCATCAGAAGAACAAAG
GAAGAAGATGTTTTGAGGGCAAGCTCAGTTAAAAGATATGGTAAGAAGAAGCATAGGGCC
ATCCCTCAGCCCAGGTCTGCAGATCCCGATCTCATCAATGAAAGTGGTCATCAGCATGCA
ATAGCATATGTGGAAGGGGATAAATATTATGGAGCTAAAGCAACCATTAACGTTTGGGAA
CCCAAAATACAGCAGCCTAATGAGTTCAGCTTATCCCAGCTGTGGATTCTTGGAGGTTCT
TTTGGTGAAGATCTTAATAGCATTGAAGCTGGTTGGCAGGTTAGCCCAGATCTCTATGGT
GACAACAATACAAGGCTTTTCACCTACTGGACCAGTGATGCATATCAAGCTACAGGCTGC
TACAATCTCCTTTGTTCTGGTTTCATCCAAATTAACAGTGAAATAGCAATGGGAGCAAGC
ATATCTCCTGTTTCTGCTTATCGGAATTCTCAATATGATATCAGTATACTTGTATGGAAG
GTAAAAAAAGAACAAGGTTCAATTATTAAGACTCTGAACACTGATGGTTTATTGTGA
>EDWA@DN1158_c0_g1_i4
ATGGGGGATGTCCATTTTAGCAGCGAGATGACAAGAAAAGGAGTGGTGCTCTTTCTTTTC
TGGACGCTGAGTTTGATTTCGCTATCTTGCGCGGCTAGATTAAGTGTGTCGAGACAGAAG
CTTCAAGTGCAAAACCACTTGAACCGCTTGAACAAACCGGCTGTTAAAACCATCCAGAGT
CCAGATGGGGATATTATAGACTGTGTTCACATCTCTCATCAGCCTGCTTTTGATCATCCT
TTTCTTAAAGACCACAAAGTTCAGATGAGGCCTGGTTACCACCCAGAGGGTCTTTTTGAC
GAGAACAAGGTCTCTGACACTGACACCGAGAAACCCAAACAACGCTCAAACTCCATAACT
CAGTTGTGGCACATCAATGGTAAATGTCCCCAAGGAACCATTCCCATCAGAAGAACAAAG
GAAGAAGATGTTTTGAGGGCAAGCTCAGTTAAAAGATATGGTAAGAAGAAGCATAGGGCC
ATCCCTCAGCCCAGGTCTGCAGATCCCGATCTCATCAATGAAAGTGGTCATCAGCATGCA
ATAGCATATGTGGAAGGGGACAAGTATTATGGAGCTAAAGCAACCATAAACGTTTGGGAA
CCCAAAATACAGCAGCCTAATGAGTTCAGCTTATCCCAGCTGTGGATTCTTGGAGGTTCT
TTTGGTGAAGATCTTAATAGCATTGAAGCTGGTTGGCAGGTTAGCCCAGATCTATACGGT
GACAACAATACACGGCTTTTCACCTACTGGACTAGTGATGCATATCAAGCCACAGGCTGC
TACAATCTCCTCTGTTCCGGTTTCATTCAAATTAACAGTGAAATAGCAATGGGAGCAAGC
ATATCTCCTGTTTCTGCTTATCGGAATTCTCAATATGATATCAGTATACTTGTATGGAAG
GTAAAAAAAGAACAAGGTTCAATTATTAAGACTCTGAACACTGATGGTTTATTGTGA
>EDWA@DN1158_c0_g3_i6
ATGCAGAGCAGAAGGAAGAAGATGTCGAGGTTCTTGGTCATGTTGTTGGTTTTCTTCTTG
GCAACACCCTCTACTGCCAGCAGAAGCAGCTTGTCTGCTCAAAATCTTGATGTTCAAACC
CAGTTGAAGCTCTTGAATAAGCCTGCTGTTAAATCTATCAAGAGTCCAGATGGAGATATA
ATTGACTGTATCAAACTTGCCCACCAACCTGCTTTTGATCATCCATCATTCAAAAACCAT
AAAATCCAGATGACCCCAAACTTTCACCCGGAACGTGCTTTTGCCGAAAGCAAGGTTTCT
TCAAAGAAAATTACCCAGATGTGGCACTTGAATGGGAGGTGTCCGGAAGGAACTATCCCC
ATGAGAAGAACTAGAGAAGATGATTTGTTAAGAGCAAGCTCTATCAAAGCCTTTGGGAAA
AAGAGGCACAAAACCATCCCTCAACCAAGGTCTGCAGATCCTGACCTCATCACCCAGAGT
GGTCATCAGCATGCAATAGCTTACGTGGATGGGGACAAGTACTATGGAGCTAAGGCAACC
ATTAACGTTTGGGAACCC
>EDWA@DN11590_c0_g1_i1
GGAATAATAAAGTATCAACTTCAAAAGGCTTCATTGGACGAAAAAGATGCTTTCGACTTT
CTAAGGGGCGACAACAATGACAACTACATAACTTATTCGGCTTTCTGTGATGCACTTAAA
CAGCTAAATTTAACCGGTCTTCATGGACTAAGTTTCCAGGAGACGAAAGAGCTTTGGGTC
CAAGCCGACGTCGATGTAAACGGTGTTCTAGACTACGAAGAATTTAAGAGAATTTGGAAC
TCTACATGTTCAGTACATATGGATGAAGATAACAACTCGGAGGACTCGAATGATGGCGCC
ACGAAAGAAGCTATCGGACTTGCGGTGAAGAATGCGATCCTGTTCCCCCGAGAAGTGGAA
AGGGGGATATGGCCTGAAAACTACCATCTGTCCGATCATGCCCGACTCACTGCACTGTTC
TCACCGGTTAGGCTAAGGAGTTCAAGGCAAAACCTATAG
>EDWA@DN11592_c0_g1_i1
TGCCGCCAATCACCTTCTCGTTTTTTTCCCTGCAAGTGTAAAAGCCATATCGGCGGGATG
TCTCGATTGGAAGAGAAACCAGGAGAAGCACCCAACGGTGCTGGAGCATTCGAAGATGAA
GAAGAAGATTTTTCGTTGTCATCCGATTCTGAAATCGGTGAGGCATTGGATTATTTGGAT
TCCAAGGATGATGAGGAGTCCATCGATGGTGCTTTCGCGCTTACATCGAGGCGACCTAAC
GCTCACGGCGGCCATCACTCACGGCCTAATTCCTCTGCTCTTCAACCTCTCTCCAACCGT
AACCAGAGGTTCTCTAATCATATTCGAGCTTCCCCTCTAGAGGAGTGGGAAGGGAGGATG
AATGTTGGAATGTCAAATTCGGTTACAACTGCAATTCGTGGAAGTGTTCGTGAAATGGCC
ATCGGTAAAACGAGAACTACTGAGAAAGCTGATCGTGCAACTGTTGAACAGGCTATTGAT
CCAAGAACTCGTATGGTTCTGTTTAAAATGCTGAACCGAGGCGTGTTTCATGATATCAAT
GGCTGCATCTCAACTGGAAAAGAAGCAAATGTATATCATGCAACAAAAACAGATGGTCAG
GAACTGGCAATTAAAGTGTATAAAACGTCTGTTTTGGTTTTCAAGGATCGAGATCGATAT
GTACAAGGTGATTACCGATTCAGATATGGTTATTGTAAGCACAATCCTAGAAAAATGGTG
AAGACATGGGCTGAAAAAGAAATGAGGAATCTTTTGAGGCTTAAGGCTGCAGGAATTAGG
TGTCCAACTCCCTTACTTTTGAGACTTCATGTGCTGGTCATGGAATTCATAGGAAAAGCT
GGTTGGGCTGCACCTCGTCTTAAAGATGCCTCGTTATCTTCAGACAAGTTACGTGAATGT
TATGTGGAGATGATAGTTGCAATGCGAACATTATACCAGAAATGCAAACTAGTTCATGGA
GATCTCAGTGAATATAACATACTTTATTTTGAGGGTCACTTATACATAATTGACGTCTCT
CAATCAGTTGATCTTGACCACCCACATGCCCTGGATTTCTTACGTGAAGATTGTGTTCAT
GTTTCTGATTTTTTTAGAAAACATGGTGTAGCTGTCATGACAATTCGAGAGTTATTCGAC
TTCATAGTGGATCCAACTATCATGGATGAGTCTGTGGATAGTTATTTGGAAGAGGTTCAA
CAAAAGATTTTAGCAAGAGGAGATATGTCTGTGGAGGATGAAATTGCAGATTCTGTGTTT
GTTCAGTCGTATATTCCAAAGACACTAGATCATGTCAAGAATGCCGAGGCGGACGTAATA
CGGATAACAAGTGGCAAGGACACCGGAGACTTATATTATAAGACTATTACAGGACTAAAA
CAAGCTCTCCCTAAAGGTCAGTCGTCAACAGTGGAGCAGGAGCAACAGGATAATAACACG
ACCAATTCAACCGGCCATCCTGATTCTGAGGAGAGTGAGTCCGAAGCTGAGTTTGCATCT
GGTTCTGAAACAGGGGAGGATGAAGAGAACTCAAGTGGGTCGGAAGAGAAGGGTCCGTCT
TCTGACAATGTGGCACAGGTTGACAAAAAAGCTGCAAGAAAAGAGAACAAAAAGAAAGTG
AAAGAGGAGAAGAGGGAGGCTAGGAAGACTAAAGTGCCGAAAGCCGTAAAGAAAAGAAAG
AAGAAATTGGCCAAAGCCCACAAAACTAGGTAG
>EDWA@DN11593_c0_g1_i1
TCTAATGGCTTTATGCCCCATATTGCGAGTGCTAGAAGCCTTGGTTCCAACAACTTGAGT
TCAAATCAGATGCATCATCAGCTTCACTATCCGCAACAGCAACACTTCACAGTCAGCAGT
AGTCCAGGTGATTCTCCGGGTACTAGCCGAGGAAATGGTTTATGGAGTAGAACAGGTGCA
TCACCAATACTAGCGGCTGCATCTTCACTTGGACTTTTCTCTGGATCGGGTTCTACAACT
TCATCAGGCGCCTCTTCTCCAGTTGACTGGAGCAGTGGTAGCTCCATGCCACAGTTGGAT
TATACCAATGTTGATTGGAGCTTGGAACGGGGGTTGCCTTCTTCTTCTAGACCTGGTGGA
ATTTGGCTAGGACCGACGACATCTCCGTTGAAGAGCACTCACATGCATTATCCTAATACA
AATGGACTAAGT
>EDWA@DN11594_c0_g2_i2
ATGATAAAAAACAGCTTCAAATTCTTCTCTCACCTGAAGAAGAAGAAGAAGAAAGCCTCG
AAAATTTTCTCAGACCCCATTTCTTACAGAACATTTCCAGACTCCAACTTTGGTTGTCCC
CTCAAATTCGTCTCTCATTTGAAGAAAACTTCAAATTACCCAGACCCTTATTCCTTCAAC
AAGCTTCTCCACAAGCTGACAGCTTCCGGCGGTGGCGCACTCTCTCTCAAGTTACTGTCT
TTCTTCCTCTCCAAAGGGTACACCCCTCACCCTTCTTCTTTCAATTCAAGCATATCCTTT
TTATATAAGTTAGGACACTCCGGCTATGCTCAAATGCTTGTAAATTTGATGCCTTTGTAT
GGGTGTGAACCGGATATTGCAACTTATAATTCTTTGATTGATGGGTATTTTAAATGCGGT
GATGTTGTTAAGGCTTGTTTGGTTGTGAATGGAATTAGGGTAGTTAATTGTAAGCCTGAT
TTGGTTACCTTCAATGTGTTGTTTAATGGGTTCTGTAAGATGAGGATGAAGAAGGAGGCT
TTTGTTTGTATGGGTTTGATGTGGAAATGCTGTTTGCCGAACGTGGTTACCTATAGTACG
TGGATCGATATGTTTTGTAAAGTGGGGGATTTGGATATGGGGTTTAAGGTGTTTAGGGAT
ATGAAGAAGGATAAGGTGGTGTTGAATTCCATCGTGTATACCTGTTTGATCGATGGCTGT
TGTAAGGTTGGCGATTTTGAAACCGCATTCGAATTGTGTAAGGAAATGAAACGGGATGAG
CTTGCACTGAATGTGGTTACTTATACTGCTCTCATTGATGGTCTTTGCAAGAAGGGGATG
CTGGAAAGGGCTGAGTGCTTGTTTTTCAAAATGTTGAAAGATAAAGTTAAGCCTAATTCC
GTTGTTTATACTTCGATCGTTGACGGGCATTTCAAAAAGAGTAATGTGACTGATGCCTTG
AAATATTTGGGTAAGATGTATGTTCATGGAGTCGAGTTTGATATGACAGCATATGGGGTG
ATAATAACCGGCCTTTGTAATAATCGTAGGTTTGATAAAGCATCTAAATTTATGGAAAAT
ATGGTCAAGAGCGGATTGCAGCCTGATAAGTTGGTGTTAACAACAATAATGGATGCCCGT
TTCAAGGCCGGGGATGTAAAAGCTGCACTGAATGTGTATGGCGAACTGTTGGCCTGTGGT
TTTGACCCTGATGTTATAGTTCTTACGAGCTTAATGGATGGCCTCTGCAAGCGTGGTCAT
CTGAATGAAGCTGAAAGTTATTTTTGCAGAGAAAAGGCAAATGAAATATCTTATACCGTG
CTTATTGACGGGTTGGCCAAGAAAGGGGATTTTACCGAACTGAATAGGCTTTTTAGGGAG
ATGTTGGAAGCAGGATTCACTCCGGACAAATATGTATATACTTCTTGGATTGCGGGGCTT
TGTAAGCAAGGAAATTTGATAGAGGCCTTTAGAGTGAAAAATAGAATGGTTCAAGAGGGT
TTTCAGCCTGATCTTTTGACTTATAGCTCCCTTATTTTCGGTGTAGCGAAGAAGGGTTTA
ATGATTGAAGCAATGCAAATATTCGAGGATATGTTGAAAAGGCAAATTACACCTGATGCT
GCAGTTTATGAAATTTTGATAAGAGGATATCTACAGCAGAATAATGAAGCTGCTGTTGCT
AGTCTGCTCGAGGAAATGGGAAAGAGGGGTTTCTCAACAGCATCATGCAAAGTAGGTGGA
GAAAATGAATTTTGA
>EDWA@DN11595_c0_g1_i1
TTGCTTGAAGGCGGTGGAAAGATGGAGGTATGGTGCATCAATGGAAGTGCCAAGACACCG
TTGCCAAAAGAGGATATTGGTAAATTCTATAGCGGAGACTGCTACATTGTGCTTTATACC
CACCACTCGGGTGAGAGGAAAGAAGATTACTTTCTCTGCTGTTGGTTTGGAAAGGATAGC
ATTGAGGAGGACCAAAAGATGGCTGCTCGGTTGGCTAATACAATGTACAACTCACTTAAG
GGGAGGCCTATTCAGGGTCGAGTGTTTGAAGGTAAAGAGCCACCGCAGTTCATTGCACTC
TTCCAACCTATGGTGGTTCTTAAGGGTGGTCTAAGCACTGGTTACAAAAAGAGTATAGCA
AACAAAGGCTCGACAGATGAAACCTATACTGCAGATTGTGTTGCTCTATTTCAGATTTCA
GGAACTGTCGTGCACAATAATAAAGCGTTACAAGTTAATTCGGTAGCGACATCATTAAAC
TCGACTGAGTGTTTCCTCTTGCAATCTGGATCTTCAATTTTTACTTGGCATGGAAATCAA
AGCACTTTCGAACAGCAACAATTAGCTGCAAAAGTTGCTGAGTTTCTGAAGCCTGGAGTT
GCTCTTAAACATGCTAAAGAAGGAACCGAGAGCAATGCCTTCTGGTCTGCACTTGGGGGG
AAACAAAGTTATACCAGCAAAAAGGCATCTACAGAGACTGTCAGGGATCCCCACTTGTTT
ACTTTCTCCTTTAATAAAGGAAAGTTTGAGGTTGAGGAAGTTTACAATTTCTCTCAGGAC
GATCTCTTGACAGAAGATATTTTGATACTTGATACACATGCTGAAGTGTTTGTTTGGGTT
GGTCAATCTGTG
>EDWA@DN11595_c0_g1_i2
TTGCTTGAAGGCGGTGGAAAGATGGAGGTATGGTGCATCAATGGAAGTGCCAAGACACCG
TTGCCAAAAGAGGATATTGGTAAATTCTATAGCGGAGACTGCTACATTGTGCTTTATACC
CACCACTCGGGTGAGAGGAAAGAAGATTACTTTCTCTGCTGTTGGTTTGGAAAGGATAGC
ATTGAGGAGGACCAAAAGATGGCTGCACGGATGGCTAATACAATGTTTAACTCGCTTAAG
GGGAGGCCTATCCAGGGTCGAGTGTTTGAAGGTAAAGAGCCACCACAATTCATTGCACTT
TTCCAACCTATGGTGGTCCTTAAGGGTGGTCTAAGCACTGGTTATAAAAAGAGTATAGCA
GACAAAGGCTTGACAGATGAA
>EDWA@DN11597_c0_g1_i1
ATGGGAGAGAGTGGAGATACTCAACACCAAGAAACTATGCCACTTCTCACTCCCTACAAA
ATGGGAAGATTCAATCTTTCTCACAGACTGGTCATGCCACCGATGACTAGACAGAGATCT
TGGAACAATATTCCTCAGCCGCATGCCGCCCTATACTATTCCCAGAGAGCCGCCAAGGGT
GGTCTTATTATAACCGAGGCGACCGTAATTTCCGAAGCAGCTCGAGGGTACAAAGATACG
CCTGGTATATGGTCAAAAGAGCAAGTAGAGGCCTGGAAACCCATTGTGGATGCTGTTCAT
GCTAAAGGTGGAATCATCTTTTGCCAGATATGGCATGTTGGAAGGGCTTCAACTTATGAG
TATCAGCCAAATGGACAAGCTCCGATCTCCTCCACTAGCAATGTGTTGAAGCCCCAACTT
CAAGCGAACGCCGAAGAACCTGCGAAATTCTCGCCTCCGAGGCGATTAAGCACGGATGAC
ATCCCTCGGATTGTCAATGAGTTTAGACTTGCTGCAAGGAATGCTATGGAAGCAGGTTTC
GATGGAGTTGAGATACATGGGGCACATGGATATCTACTTGAACAGTTTATGAAAGATCAT
ATAAACGATCGAACGGATCGATACGGCGGATCTCTAGAGAATCGCTGCAGGTTCGCATTG
GAAGTAGTCGAGGCTGTTGCTCATGAGATTGGAGCGGACAGAGTCGGACTCAGGCTATCT
CCATATGCAGACTACTTGGATTCGGGTGACTCCGATCCGACAGCATTAGGCATTTACATG
GCCGAGTCGTTGAACAAATGCGGAATCCTGTACTGCCATATGGTTGAGCCTAGGATGAAA
CTTCCCGAAGAAAGCTTCGAAACAACCGTGAGTCTGGTTCCAATGAGGAAGGCTTTTAAG
GGTACTTTCATTGTAGCTGGAGGGTATGATAAAGAAGATGGGAACAAAGCAGTGGCTGAA
AACCGAACCGATCTTGTTGCGTTTGGTCGTTTGTTTTTATCCAATCCGGATTTGCCGAGA
AGATTCGAGCTCAATGCGCCTCTCACTAAGCACAACCGGAGCACCTATTGCCTACCGGAT
CCTGTTGTTGGCTACACCGATTACCCATTTCTTGAAGACACTGCTTAA
>EDWA@DN11598_c0_g1_i1
ATGGATTTGCAGCTCAAGCCTTTTTACGAAGATTTCGAGGTTCACACCGAATGGGTTCAT
GGAACTGCAGACGACACTTTGAATGCTTATTTACCAGGGTTTAGGAAGGAGCAACTTAAA
GTTCAAGTAACAAGTTTTGGGAACCTGAGGCTATCCGGAGAAAGACCAATTGGTGACAAC
AAATTCAGCCGTTTCTCCAAGGAAGTCCCCATTCCATCAAATTGTGACCTGAACAAAATC
AGAGCAAATTACAAGGGTGGTATGCTTCATGTTAAGTTCTCGAAACAGATCGCCCCGGTC
GACGGGAAGCCGGAAAAGGCAAAACCATTGGCCGAAGACCCGGTTCCAAAGTCCGATCAA
AGGGCTGCAGAACAAGCAATTCAGAAAGGTCCTCCCAAGGCCAAGGAGGCTGACAAAGTT
TCAGAGCAAACACCAGGTAAACAAAAAGAAATCGAAGGTAACGGCGAAAAGCCTGCTGAT
TCTGCTCAAAAAGCTGAGAAATATTGGCAGCTAGGGATCCATTATGAACGAGTTATTGGG
GGATTAGCCAAGGGGTTAAAGAATCCGAGGAAAGTTATGAACATGGTTTTGGTTGTTCTA
TTGGTCGTGGTGCTTGCAGTTTATGTTAGGAATGTGATCATGTCTGCGAGGAACTACTAA
>EDWA@DN11598_c0_g2_i1
ATGGATTTGCAGCTCAAGCCTTTTTACGAAGATTTCGAGGTTCACACCGAATGGGTTCAT
GGAACTGCAGACGACACTTTGAATGCTTATTTACCAGGGTTTAGGAAGGAGCAACTTAAA
GTTCAAGTAACCACCGGGGGAAACCTGAGGATATCCGGAGAACGTCCGATTGGTGTCGAC
AAAATCAGCCGATTTTTCGAGGAATTTCCGATTCCGTCGAACTGTGATCAAAGCAAAATC
AGAGCAAACTTCAACGGCGGCATGCTCCACGTTAAATTCCCCAAACTGATAATCCAGGCC
GACGAAAATCAACCAAAAACATCTGCAGAATCTGATCAAAAGCCTACTTCAAAGAAACAA
AACGACGCCGTTCAACAAGCTCCTCCCTTGGCGACTTCACGGCCTCCAAGCCCACCGGCA
GATGATGCAGCGCTGAAACGAAACGACGCCGTCCAACAAGCTCCTCCCACGGCCGCCGTG
GAAAAACGAATAAGAGATGAGAAGAAGAAGAATATTGCCGCTAATGGATCTCACAGTAAT
CCGCAAGATGTCGCGGAAAAAGAAGATCTGAATCTGAAAGAATTTGACAGTATCGAAAAT
TACCAGACGAGGATTCGCATGAAGAAGGGGATGAATAATCCAAGAAAAATTATGAACATT
GTTTTGGCTGTTTTATCGGTTGTGGTACTTCTTGTTTATCTTAGAAATGCCATTATGTTG
TTAGGAACTACCACAATTAACTAA
>EDWA@DN11598_c0_g3_i1
ATGGATTTGAGGCCGAAGCCTGCTTATGAAGATTTCGAAGTTCACACTGAATGGGTTCAT
GAAGCTGCAGATGACACTTTGATTGCATATTTACCAGGGTTTAGCAAGGATCAACTTAAA
GTTCAAGTAACGAGTAAAGGGAACTTGAGGATATCTGGAGAAAGACCAATTGGTGACAAC
AACAAGTTCAGCCGTTTCACCAAGGAAGAACCAATTCCATCAAATTGTGACCAGAACAAG
ATCAGAGCAAATTACAAGGGTGGTATGCTTCATGTTAAGTTCCCGAAACTGATCGTCCCT
GCCGACGAGAAGCCGGAAAAAGCGAAACCCTCGCCCGAAAATCCAATTACGAAGTCTGAT
CAAAGGGCTGCAGATGTGCCAGAACAAGCAATTAAAAAAGGTCCTCCCAAGGGCAAGGAG
GTTGACAAAGTTCCAGAGCAAACACCAGGTAAACAAAAGGAAATCGAAGATAACAGCAAA
AGCAATGCATCTAATGAGTCTGATCCCAGGATGATGGAGAAGGACAAAAATGGTTCGGAT
CAAGAGGAAAAGAGTGGCTCGAGAAGCGAAAAGCCTGCTGATTCTGCCCAATATGCTGCT
CGAAAAGCTGATATGTATTGGCTGCTAGGGATCCATTATGAACGAGTTATTGGGGGTTTA
GCCACGGGGATAAAGAATCCAAGGAAAGTTATGAACATGGTTTTGGCTGTTTTATTGGTC
GTGGTGCTTGCAGTTTATGTTAAGAGTGCGATCGTGTCTATGAGGAACTACTAG
>EDWA@DN11599_c0_g1_i2
ATGACTGCTGATGGGAATAATCAGTTGATCTCTGTTCAACCCAATGCCCTCAAGTTCGTT
TTTGAGCTTGAAAAGCCAAGCTTTTGTGATCTTAAAGTGGTGAACAACACTGAACACCAT
GTGGCGTTTAAGGTTAAAACGACTTCACCTAAGAAGTACTTTGTGCGACCAAATACTGGT
GTTGTACAGCCTTGGGATTCATCTGTCATTAGAGTCACTCTCCAAGCTCAACGGGAGTAT
CCTCCAGATATGCAATGCAAAGACAAATTTCTGCTACAGAGTACCGTAGTGCCATCAAAT
ACTGATGTTGATGATCTCCCAGCTGATACTTTTAATAAGGAAAGCACTAGGGAGATACAG
GAGTGCAAGCTTAAAGTTTTCTATGTAACCCCTTCCTCTCGAGGAAATTCAGAAGATGAA
GGATTTAAGAACTACCCAGAACAAGGCGCTGATTCAAACTCCACTATGCAACACCTAAAG
GAGGAAAGAGATGCAGCTGTTCGGCAAACACTGCAACTGCAACAGGAACTGGATTTTCTG
AAGAGACGACGGCAACGTAGGAATGGCTCCGGCTTCCCCTTAATTTTTGCGGTTGTTGTG
GGACTTATAGGGATATTGGCTGGGTTTCTGTTGAATGTTTCATTGTCATCATCGCCATTA
CCACCCCCACCTGCATCTGTAGATTCATCTACTTTCGAGCATTTTCCATCACCAGCACCA
CCATCTGTAGATTCATCTACACCATTACCACCACCAGCATCCTCATCCGTAGATTCATCT
ACAGGAGAAATATAG
>EDWA@DN1159_c0_g1_i1
ATGGCCGCCACCACCACCACAGCCGCTTCCTTTAAATCCTCTCTTCCTTCTGTACCCTCC
ATTCCTTCGTCCACCAAATTGACGCTCCTCAAGCCACGCTTCACGTCGTCTTCGTTGCGT
TCGCCGATTCCCGCTTCACTCAGCTCTCATCTCGTTTCCAGAAAGAACTTCGCCGTCGCT
GCCAAGATGACCGCTGCTCCTTCCACCTTTACTCCGACGACGTCGCTTGACTTCGATACC
TCCGTTTTCCAGAAAGAAAAGGTCTCTCTTGCCGGTCACGAAGAGTTCATAGTGAGAGGA
GGGCGACATCTGTTCCCTTTGTTGGATGAGGCTTTTAAAGGAATCAAACAGATTGGAGTC
ATCGGCTGGGGTTCTCAGGGGCCAGCTCAAGCACAGAATCTGAGGGATTCTCTTGCAGAG
GCAAAATCTGACATTGTTGTAAAGATTGGCTTAAGGAAGGGCTCTCGCTCTTTTGCTGAA
GCCCGTGCTGCAGGATTCTCTGAAGACAATGGAACACTCGGGGATATCTATGAAACTATT
TCTGAAAGTGATCTCGTGTTATTGCTGATCTCTGATGCTGCACAGGCTGATAATTATGAA
AAGATCTTCTCCCACATGAAGCCAAATAGCATCCTTGGACTTTCCCATGGATTTCTTCTG
GGTCATTTACAATCAATTGGGCTTGATTTTCCTAAGAACATCAGTGTAATTGCTGTCTGT
CCTAAAGGTATGGGGCCTTCTGTGAGGAGACTCTATGTTCAGGGAAAAGAGATAAATGGT
GCAGGAATTAATGCTAGTTTTGCTGTCCACCAGGATGTTGACGGTAGAGCTACCGATGTG
GCCTTGGGATGGTCAGTTTCCCTTGGTTCTCCTTTTACATTTGCCACCACATTAGAGCAG
GAGTATAGGAGTGACATTTTTGGGGAGAGGGGCATCTTGCTAGGTGCTGTTCATGGAGTC
GTGGAATGCTTGTTTAGAAGGTACGTTGAGAGCGGAATGGATGAAGAATCGGCTTACAAA
AATACTGTGGAGTGCGTAACTGGAATTGTTTCGAAGACCATTTCGACAAAGGTGATCTCT
GTTGCTTGA
>EDWA@DN1159_c0_g1_i2
ATGACGTCGCTTGACTTCAATACCTCCGTTTTCCAGAAGGAAGAGATCTCTCTTGCCGGT
CACGAGGAGTTCATAGTGAGAGGAGGGCGACATCTGTTCCCTTTGTTGGATGATGCTTTC
AAAGGAATCAAGCAGATTGGAGTCATTGGTTGGGGTTCTCAGGGACCAGCTCAAGCACAG
AATCTGAGGGATTCTCTTGCAGAGGCAAAATCTGAAATTGTTGTGAAGATTGGCTTAAGG
AAGGGATCTCGCTCTTTTTCTGAAGCCCGTGCTGCAGGATTCACTGAAGAGAATGGAACT
TTGGGGGATATCTATGAAACTATTGCTGGAAGTGATCTCGTGTTATTGTTGATTTCCGAT
TCAGCACAGGCGGATAATTATGAAAAGGTCTTCTCCCACATGAAGCCAAATAGCATCCTT
GGACTTTCCCATGGATTTCTTCTGGGTCATTTACAATCAATTGGGCTTGATTTTCCTAAG
AACATCAGTGTAATTGCTGTCTGTCCTAAAGGTATGGGGCCTTCTGTGAGGAGACTCTAT
GTTCAGGGAAAAGAGATAAATGGTGCAGGAATTAATGCTAGTTTTGCTGTCCACCAGGAT
GTTGATGGTAGAGCTACAGATGTGGCCTTAGGATGGTCAGTTGCCCTTGGTTCTCCTTTT
ACATTTGCCACCACATTAGAGCAGGAGTATAGGAGTGACATTTTTGGGGAGAGGGGCATC
TTGCTAGGTGCTGTTCATGGAGTTGTGGAATGCTTGTTTAGAAGGTATGTTGAGAGTGGA
ATGGATGAAGAATTGGCTTACAAAAATACCGTGGAGTGCATAACAGGAATCGTATCAAAG
ACTATTTCAACAAAGGGTATGCTAGCTGTATACAACTCACTGCCTGAGGACAAGAAAAAG
CGGTTCGAGGAAGCTTACAGTGCTTCATATTATCCCTGCATGGAAATCCTATATGAGTGT
TATGAGGATGTTGCAAGTGGAAGCGAGATTCGCAGTGTTGTTTTGGCTGGCCGTCGATTT
TATGAAAAGGAGGGTCTGCCTGCCTTCCCAATGGGTAAAATTGATCAGACACGGATGTGG
AAAGTCGGCGAGCGTGTACGAGCAACCAGATCAAAAGATGATTTAGGTCCACTGTGCCCA
TTCACTTCTGGGGTTTTTGTAGCACTCATGATGGCCCAGATTGAGATCTTGAGAAAGAAA
GGACACTCGTACTCGGAAATCATCAATGAAAGTGTGATTGAAGCTGTTGATTCCTTGAAC
CCCTTCATGCATGCTCGAGGGGTGTCATTCATGGTTGATAATTGTTCCACAACTGCACGA
CTGGGATCGAGGAAGTGGGCCCCACGTTTCGATTACATCCTAACTCAGCAGGCATTCGTG
GCGGTGGATGCAGGCGCTCCCATCAACCAGGACCTGATAAGCAACTTCTTCTCTGATCCT
GTTCATGAAGCTATTGAAGTCTGCGCACAGTTGAGGCCAACTGTTGATATATCAGTGCCC
GCAGATGCAGATTTTGTTCGTCCCGAGTTGCGCCAATCTAATTAG
>EDWA@DN11600_c0_g1_i1
CTCCGAATTCCTTTCAATTACGGGGCAGAAAACAGCAAGATCATTGTGACAACTCGTAAT
GTAAGTGTTGCCTCCGTTATGAGGACTGTTCCAACTTATCATCTTCAAACCTTGTCAAAT
GATGATTGTTGGAAGCTATTTGCAAAGCATGCATTTGTTGATGCAACCCCAAGCAGTCAT
CCGAACCTGATGGCAATCGGTGAAGCGATTGTTAAAAGATGTAATGGTCTACCTCTCGCT
GCAAAAACTCTCGGAGGTCTTCTGCGTTGCAAGCTAGACGCCGCGGAATGGAACAGAATA
TTGCAGAGCAATTTTTGGGACATACCAAATGATGCATCTAATATTCTTCCAGCATTGAGA
TTGAGTTATTATCATCTTCCGTCCCATTTGAAGCATTGTTTTGCATATTGTTCGATTTTC
CCTAAAGACTACAAATTTCAAAAGGAAGAACTGGTCCGATTATGGATGGCTGAAGGTCTG
TTAGAGTATTCTCATGACAACATCGATGTGGAGGAATGGGGTAATGAGTGCTTCAAAGAT
TTAGCATTGAGGTCATTTTTTCAACAATCGAAACGGAAGAAATCCCGTTTCATCATGCAT
GATCTCATTAGTGACTTGGCTAAATCCGTAACCGGAGAATTTGTTTGCAGATTAGAAAGT
AGTGGTGGTTCTATCGAAATAGCCGAAAGGACTCGTCATTTGTCCAATGTCCAAGAAGCA
TACGATCTGCGAAAGAAATTTGAGACTTTGCCTAAAGCAAAAGCTCTGCGCACATTCCTA
ACTCTCAATTCATCATTCCCTTGGTCTAAGTATGTTACCAATGTGCTGATGCATGATTTG
TTGGTGAAGTCGAGCTTACGGGTGCTTTCTCTGGCTAAGTATGTCAAAATCAATGAATTG
CCGGAAGAAATCGGTAATTTGAAACATCTACGAAATTTGGATCTCTCAGGAACATCAATC
AAAAGGTTGCCAAACTCTTTGAGTTCATTGTATAATTTGCAGACCTTAACATTGCTTAAC
TGTAGCAAACTTGTTGAGTTGCCAAAAGACATGAGGAGGTTGGTCAACATGCATTATCTT
GATGTTAGGGGAACACACGTAGTGAGGATGCCAAAGGGATTGGGTGACTTGAAAGATCTT
CGAATATTAACCGATTATGTTCTAGGCGACCAGAATGGTTCAAGCATTAATGAGCTGGGA
AAGCTGAAGCATCTATGCGGAAAACTCGCCATTTCCGGTCTAAAAACTGTTGCATGTGCA
TTGGATGCCAAAGATGCCAACTTGAAGGATAAGATGAATATTAAGAAGTTGGAGTTGATA
TGGGGAAAAGATAATGATGGTGATTCAAAGCATGACAGAGAAGTTCTTAAACAAATGGAG
CCTCATTTAAACTTGGAGGGTCTTGTAATTACAAGCTATAATGGCACGAGATTTCCGGAA
TGGGTGGGGCATTCTTCCTTTTCAAACATTGTATCTTTGTGCTTAAGAGATTGCAGGTTT
TGCCACTCTTTGCCTCCTCTTGGGCAATTATCATCTTTGCAAGCTCTATCCATTTCAGGG
TTCAGTGGAGTAGTCACAGTGGGTGATGAGTTCTACGGGAGTGGACACTCTTCGACCAAA
CCATTCGGTTCTCTTGTATTTCTACGCTTTGAGAACATGTCCGAGTGGGAAGAATGGTTT
TGTTGGAGTGATGAAGCATTCCCTGTTATACAAGAGCTGCACATTAGAGATTGTCCCAAG
CTAACCAAGTCTCTGCCGAGAGACCTCCTTTCTCTAAAGAAACTTGTGATTAAGGGTTGT
GGAAACCTTGGAGGTGTTCTTCCAAGGGCACCGAGTGTTTGCCAACTTGAGTTAGAGAGA
TGTGATGCATTACAATTGGAGCCATTCCCTTGCGGGCTTCGAGAGTTGCGGATTGGCAGT
TCAACCATGAATGATTCCATGCTGGAACAGATGTTGCAACAATGCACTCATCTTGACAAG
TTAATCATGAGAGATTGTTCTGATATCCGATCCCTCCCTGAAGTTAATGTGCCTATCACA
CTGAAGGAATTGAACATCACCGGGTGCAAGGTCTTGGATTACTCCAAAATCTTCTTGTAT
ACAGCCCTCGAATCCTTGTCGATAAGTGATGGGAATTGTCATCCACTGGGATCATCCTTC
CCATTACGATCGTTTCCTATGCTAAAGCGTGTTTCTATAAGGGGATGTGAAGACTTGAAG
TCCATTGGTGCTTTAGAGGGCTCTCACTGCCATCGTCCGACATGCCTGAATTCTTTGAGT
ATCCATTCATGCCACAATTTGATGTCTTTTCAAATTGAAGATGGATTACCATTCACCAAT
CTGACCTCCCTTGAGCTTGGCGAATGCTGGAGTTTAAAGTCGTTGCCGGAGCAAATGAAC
TCCGTCTTTCCATCCCTTGTGTATTTGTCAATAAGAAACTGTCCAGAAATAGAATCGGTT
CCGAAAGCGGGTTTTCCCTCCAAACTAAAAGATATCAGTATCAGTTGGAGTGATAAACTA
ACTGGGAGCATGATCATGGAAAGGGAATGGAGTTTGCAAAAACTACCTTCACTTACATCT
TTGGTAATATCACGTTCGGAATTGGAGATGGAATGCTTTCCGGATGAACATATGTTTCCC
TCTTCTCTTACATCTCTCACCATCTATAAGCTTCATAATCTTGAGCGTTTGGAGTGCAGG
GGGCTTCAGCACCTCACCTCGCTTTTCCGGTTGAAGATCGTCAACTGTCAGAAGCTTCAT
TCCTTGCCAGACATGACTTTCCTTCCCTCTCTTTCCCATTTGTCCATTGCACAATGTCCA
TTGCTGAAGGAACATTGCCAAAAGGAGAAAGGAAGAGATTGGCCCAACATTTCCCACATC
CCTGTCATTAGAATTGATGATGAACTCATTATATAG
>EDWA@DN11600_c0_g2_i1
ATGGATTCTAAGCTAGAAGATGTTATTGGGAGATTAGAATCTCTAGTCTACCAGAAAGAT
AATCTGGGTTTGAAAGAATATTATAGAGGCGAGAAGGCATTTCAAAGGCCTGCTGCAACT
TCTTTAGTGGATGAATCCGGTGTTTATGGTAGAGACAATGAAAAAGAAGCAATAATGAAG
TTGTTGTGCTTAGAAAGTGGAACTGGGAATCAGTTTGATGTGATTCCAATTGTGGGTATG
GGTGGTGTTGGTAAAACCACCCTTGCACAATTGGTCTACAATGACAAGAGAGTGGACGAG
TGGTTCGACGTCAAAGCATGGGTGTGTGTTTCGGAAGAATTTGATGCTTTGAGAGTGACC
AAAACCGTACTCGAAGAGATCACTTCTGTCTGTGATGGGAGTCACAATCTAAACCAGCTT
CAACTTAAACTAAAAGAGAGGCTGTTGGGAAAGAAGTTTCTATTCGTTTTGGACGATGTT
TGGAATGAGAAATATGTTGATTGGGAAGAGTTGAGAAGTCCTTTCGGTTTTGGGGCGAAA
AACAGCAAGATTGTTGTAACTACTCGCAGTGAAAACGTTGCATCCATTATGAGGACAGTT
CCGACTTATCCTCTTAATATCTTATCTGATGAGGATTGCTGGGAGTTATTTGCAAAACAT
GCATTTGTTGATACGAGCCCAAGCATGCATCCGAATTTGAAGATAGTTGGTGAAGCAATT
GTTAGAAGATGCAAAGGCCTCCCTCTAGCAGCAAAAGCACTTGGAGGTCTTCTACGGTGT
AATCTGGACGTTGATGAATGGAATAAAATCTCAAACAACAACTTGTGGGACGTAACAGAT
GGTATCCTTCCAGCACTAAGATTAAGTTATTATTATCTTCCTTCACATTTGAAGCGCTGC
TTTGCATATTGTTCACTTTTTCCGAAAGACTATGAGTTCAAGAAAGAAGAACTCGTACGG
TTGTGGATGGCTGAAGATCTTTTGCCGCATTTCAAATCAAAGGAAGAGATGGAAGAACAA
GGTAAAGAGTTCTTCAAAGATTTAGCATCAAGATCTTTCTTTCACCAGTTGAGGGCAGAT
AAATCTCATTTTGTCATGCACGACCTAATCAGTGATTTAGCTAAATCTGTAGCTGGAGAG
TTCTTTTGGAGATTGGAAGGTTGTGATAATTTATGTGAAATAAATCAAAAGGCACGTCAT
TTATCCAATGTCCAAGAATATTATGATGTGAGAAAGAAATTTGAGACTTTACCTAAAGCC
AAAGGCTTGCGTACATTCCTAAGCTTAAAGTCATTACCTTGGTCTTCTTATGTTACCAAT
GACATAATGCATGATTTGTTATCCAAACCGAGGTTACGAGTACTTTCTTTGGCTAAATAT
TGCAATATCAATGAAATACCAAAAGAAATCGGTAAGTTGAAGCATCTGCGAAGTTTGGAT
CTCTCGGGAACTTCAATTAAAAGTTTGCCAAATTCTTTGAGCATACTGTATAATTTGCAA
ATGTTGACCTTGTTTCGTTGTAGTAACCTTGTTGAGCTGCCTAAAGACATGGGGAGATTG
ATCAATATGTATTATCTCAATATCAGGGGAACAATATTAGCAGGGATGCCAAAAGGAATG
GGTCAGTTGAAAGATCTTCGAACATTAACAGATTTTGTTTTAGGTGAGCAGAATGGTTCA
AGTATTAATGAGTTGGGAAAGCTCAAGCATCTACATGGAAGACTTGCCATTTCAGGTTTA
AAAAATGTTGCATGCGCAAGGGATGCCAAAAGTGTAAATTTGAAGGATAAGATGAATCTT
AAGGAGTTGGAATTTCTGTGGAAGAAGCATACTTATGGTAGTGAAGCACTTGGACAATTT
GAGAATGATAAAGAAGTACTTCAACAACTGGAGCCTCATACAAACTTGGAGCATCTTCTA
ATCGGGTTTTATAGAGGTACGAGATTTCCAGAATGGGTGGGACATTCTTCATTCATAAAT
GTAGTATCTGTGCACTTAAGGGGTTGCAAATTTTGCTTCTCCCTGCCACCGCTTGGGCAA
TTGCCATCTTTGAAATCTCTCTTGATTTCTGGGTTTAGTGCGGTGGTTACGGTCAGTGAT
GAGTTCTATGGGAGTGATCAGGCTTTGACTAAACCATTTGGATCTCTTGAAATTCTAAGA
TTTGAGGATATGCCGGTGTGGGAAGAGTGGTTTTGTTTAAAAGTCAAAGCTTTCTGCCTT
CTGCAAGAGCTAAGCATAACAGATTGTCCCATGCTATTTAAGAATCTACCGGAACACCTC
CCGTCTTTAACAAAACTGGAGATTAGAAACTGTGAGAAGCTTCGAAGCTTGCTTCCGAGG
ACAACTAGCATTTGCCAACTTAATTTACGGCGATGTAATGCACTGCAATTGGAGCCATTG
CCTTGTGGGCTTCGAAAGCTGCAAATTCAAGACTTGAATATTGAGGATTCCATGTTGGAG
AAGATGGTGCAACACTGCAGTCGTCTTGAAAAGTTAGCTATGTTGGGTTGTTCTAATCTC
AGAACCCTTCCTGAAGGTAACCTACCTGTTACTCTCAAAGAATTGAACATCGAAAGGTGT
TCTGTCTTGGATTGTTCGAAAATCCTCTCGTATGCATCCCTTGAATCCTTGACCATAGAA
GGTAGGTGTCATAAACTGGAGTCTTTCCCATTGGGATCAATTCCTATGCTAAACCGTGTC
TCTATTTGGGAATGTGAAGGCTTGAAATCGATTCGTGCATTAAAGGGTTCTCCCCAGCAT
CTTGCGTGTCTCAATTATTTGGATATCTACGATTGCACTAATTTTATATCTTTTCAAATT
GAAGAGGGGTTATCTGTCACCAATTTGACCTCACTTACACTTTGGAATTGCACGACTTTA
AAGTCATTGCCAGAGCAAATGTGCTCCCTCTTCCCATCCCTTCAGCATTTGTCAATACGA
TATTGTCCAGAAATAGAGTCATTTCCTGAAGAAGGTTTATCCTCCAAATTAAAAACTTTT
GAAATCGGAAGAACCGACAAGCTAATTGCAAGCATGATGAGGAGATCATGTGGTTTGCAA
ACACTCCCTTCGCTTAGAGGTTTTGAACTCTCAGGTGCAGAAGTAGAGATAGAATGTTTT
CCAGATGAACATATGTTGCCCTCTTCTCTTACATCTCTCACCATCTCCGATCTTCCAAAC
CTTAAGTTTTTGGACAATAAGGCCTTTCAACACCTCACCTCTCTTCGTGAATTGATTATC
GACAGCTGTCCGAAGCTCCAATCCATGCTCGAAAAGAGTCTCCTTACCTCTCTTTCTTAT
TTGTCCATTAACAATTGCCCCTTGCTGAGAAAACGTTGCAAAAAGGAGAAAGGCAAAGAT
TGGCCCAACATTTCCCACATCCCTGTCATTCACAATCATGGAGAACTCATTATGTAG
>EDWA@DN11601_c0_g1_i1
TTTGTCCTTGTCTTTCTTTGGAACTTCGGTTTGCTTTCTATGGTGTATCTTGCTGCTCTT
TTCTTGTATGCTCTATGTGTGAATACTGGCCCAACTTATATCTTCTGGGTTATTATGCTA
ATTTACACAGAGGTTTATATTTTGCTTCAGTACCTGTATCAAATTGTAATCCAGCATTGT
GGATTGAGTGTTAATTCAGACCTACTACGTAACATAGGATTTCCTACTTGTGAAATCAAG
TCATCTTTTGTTATGTGTTCGCTGCCTCTATTTCTTGTCTACTTATTTACCCTCATACAG
AGCTCTATAAGTGCAAAAGATGGCGAATGGATGTTCTCTACTGACTTTAACTTCAATAGG
AGTTCTCTTTATAGAAAAGAGGTTCTTGCGAACTACAGCTGGAGAAAAAGGGTATCAAAG
TCGCTCCAATTTGTAATAGATATGGTGAAACAAGTAATTAGAAGATTTTTCTGGTACTGG
AAATCATTGATACAGGGAGCAGAAACTCCTCCTTATTTTGTTCAAGTGTCCATGGATGTT
CACTTGTGGCCAGAGGATGGGGTTCAGCCAGAAAGGGTCGAGTCTGGAATAAATCAACTG
CTCAGGGTAGTTCATGATAAGAGATGTACTGAAAAAATCCGTGGTCATTGTCCATTTGCT
AGTAGGGTTCAGGTTCAAAGCATTGAAAGAAGTCAAGAAGATCAAAACGTGGCTTTGGTT
GTTTTTGAAGTGGTTTATGCATCTCGTTTGACAGGATGTACATCAGCAGGTTGGTACAAG
TCTCTAACTCCAGCAGCTGATGTAGCAAAAGAAATCCTCCAGGCACAGCATGCTGGATTT
GTTGAAGAGGTGGGATTCCCGTATCAAATACTCTCTGTAGTTGGTGGTGGAAAAAGGGAA
TTTGATCTCTATGCTTACATATTTGTTGCCGATCTTACTGTATTCTTTTTTGTTGCAATT
TTCTACCAATCTGTCATAAAGAACGACAGTGAACTTCTAAATGTTTATCAGCTAGAAGAT
CAATTTCCTATAGAGTTTGTGATCATCTTAATGATCATCTTTTTCTTGATTGTTGTTGAT
CGTATACTTTATCTCTGTTCATTCGCCACAGGAAAAGTTATTTTCTATCTTTTCAACCTT
GTTCTCTTCACATATTCGATTACAAAGTGTGCTTGGCAGATGCAACCTTCCAGCCAGCAT
GCTGGACGGCTAGCACTCCGTGCTATATTTCTTGCTAAAGCAGTTTCTTTAGCACTTCAG
GGTGTACAAATTCGACATGGAATTCCTCAGAAAATCACCTTGTATATGCAGTTTTTGACC
AGCAAGATTTCAAGAATTAATTACCTAGGCTATAGACTTTATCGAGCTCTACCATTTCTT
TATGAATTACGATGCGTACTCGATTGGTCATGCACGACGACATCTTTAACCATGTATGAC
TGGCTGAAACTGGAAGATATAAATGCAAGTTTGTACCTTGCCAAATGTGATGCTGTGTTG
AATAGAGCTGCGCACAAACAAGGAGAGAAGCAAACAAAAATGACCAAGTGCTGCAATGGG
ATA
>EDWA@DN11602_c0_g1_i1
ATGGCTGTGGTTGTTGGAAATTTAGCTTTGTTACTGGACGTGACGGCAGCGAGGACCGTG
ATAACAACGGACCGAAAATCTCGTCCATCGGCGATCGACGTCGTTTTGAACTTACAGAAG
AGAGATCCTCATTTCTTCCACGCTTCTCTGTCCAGCAAGAGCCTACTCGACTACTGGGAC
GGGGAGAATCGGTCACACCGAGCGGTGACTCGTGGCAAAGCGAAGGCGGTGGATTTTGAC
GCGTCGTCCAGCGACGACGATGGGAACGGCAACGGCAACGGATTTGAGGAGGAAGAGGAG
AAGTACGATTGGGAGACTGAAATGAGAAAGAGAGTTAAAGAAATTGAGGAGATGAGGGAG
TTGGAGAAGAAAGCCGAGGAGTTGCAGAATAAAGCGGAAGAAGAGGAAAGCGAAGGCGAA
GACAGAGAAGAAACGGAGGAGGAGAAAAAGCTGAGAGTTCGAAAAGAGCTCGAAAAGGTG
GCTCAGGAACAAGCGGAGAGGAGAGCGACGGCGCAATTGATGTTCGAATTGGGCCAAAAG
GCTTATGGAAGAGGCATGTACGGACGCGCCATTGAGTTTCTTGAAGCTGCTCTGACCATC
ATTCCCCGGCCGACATTATTTGGCGGTGAGATTCAGATATGGCTGGCAATGGCTTATGAG
GCGAATAACCGCCACGCCGACTGCATTTCTCTGTACCAGCAACTGGAGAAGAAGCATCCT
AGTATGAGCATTCGACGGCAAGCCGCCGAGCTCCGATACATTTTGCAAGCACCCAAACTG
AAGATTTCCCAAGAAGAGATGGTTACTATACCGCTGATTGGTTCTAGTTACGACAGGTAT
ATATGGTTTTTTGGATATGGCATAAAATAA
>EDWA@DN11603_c0_g1_i1
ATGGCCAAGGGAGAGGATTCAGTGAGAAGAAAGAAGAACAAAGTACAAAGAAAGAAGCTA
AATAGGAAAAATGATTCCTCAACTGTCTCAGCTCGAATTGCTTCTATTATCGCCGCCAAA
AAGCGCCGGAAAGCCGGTAAACGCCGCATGTGCCAGGGGATGTGTTTTAGCCTTCCTACT
CCTGATGATCCCTTCAATGAGAGACTTGACAAGAAGGATATCAGTAAAAGGGAAACCAAC
AAAACCATGCCTTCAAAACGGGATCGGGAAGTTTCAGCCAAAAGGAAGGACAATGGTCCA
ACAAAAGGATCTGTTCTTGGGAATAGTGTGAAAGTAGACAGTTTAGAAAAGGTAAATGGG
AAGGTAACAGCATCGAATGTGGGGAAGACTAGACATATAGACTCTGGAAGATTAGAGATT
CGGCCAGATGGAAAGAAGGCGGGTGTCAATGCTAATCGGGAACTAGCCTGTGGAAGTTCT
GATGGTCCATCGAAGTATCTTATACTCTGCCTGAAAACAATAGAGGATTCATTGTATCCC
GATGGTACCTACAACGGAGAAGAGGGAAAGCGCTTATTTTTGAACCCATGGGGTATTGAG
TTCTGGAAATGTTATTCTGCTGGAAAGGATATACTTGAGACAAGTGGGTCACCTTCTGAT
TTTGAGCAAATTGCATGGATAGCTTCAACTGCTGCTGATGTTATTTCTAGGAGAGAGAGA
GAAGGTCACTTATTCACTGGCCCTTTCCTTCTTTTCATTGTACCATCCAAAGAAAAAGCT
CTCAAGGTTCGTTCACTCTGCAAGCCCCTGAAAGCTCGAGGTGTACATACAGTGAGTTTA
CACCCAGGTGCTTCCATAGACCATCAGATCAGTGGTCTGCAGAGTTGTGAACCTGAGTTT
CTTGTGTCAACACCTGAGAGACTCTTGGAGCTAGTTTCCTTGAAGGCCATAGATATATCT
GGGGTCTCCATGCTGGTTATCGATGGTTTGGAGTCTACTTCTGGTGGTTGTTATCTTGAT
ACAATAAAGTCCATCAAGCAGGCTATTTCAGGAAAACCCCATACCACAGTGTTCTTTAAT
TCCTTCAGTAATGCTTCCGTTCCTGCTGTGCAAAATCTACTGAATGGATTAGTCTATAGA
TTATCTCTCAATGATTCTGTTGCCAGTCAAAGCGCTTGCATCGTCCAGTCTATACATGTG
TGCTCCTCGAAGGAAGAAAAGATAATGAAGGTGGGTTTTTCTTTTATATATTTGAACATT
TGCATACTTAATATATATTGTGGCTGA
>EDWA@DN11604_c0_g2_i1
ATGATGCACGCGCGTCTGCCCGTCTCCCTCACTCGCGTGTGTATCGCACGCCCGCCTTTT
CGAATCCACAACGACCGTCCAGATCCCTCTCTAGTGGCTGAGATTGCTCCACGACGTACC
AGCCACGTCGATTCATCAGTCGCCAAGCCGCTCCATCTCCATGGTCCCCTCCTCACGGCC
GTCACATGCAAACAACAGAAACCAAAATGTCAGAGAAGAAAACGCACAACAAATTCAGAG
ACAAAACCAACAGAATTCAGAGATGAATACAAACAAGAAATTCTGGCAGCCAATGGCATA
TTTTGA
>EDWA@DN11606_c0_g1_i1
ATGGAATCCAAGGCATGTGATACCGAGGAAAATGAATACAAGGAGGGCGAACTAGCTGTT
CCGATATCAGGTGCTTCTAACATGAATGACGGAGACTGTCCTGTTAATCCACCGCTTCAG
CAAAATCCTTCTTCCCCTTCCTCCGTGCCTCTGGAGGCCAACACCATGGCCGATCACACA
CGGCATGCAAATGCTGATAGTAACATACAACCACATTCTACTCCTGTCCCCGAAGATGAC
CAATCTTCGCTGAAGACTGCTATAGAGACCCCAGGCAATGTGAAACCTGAATCCTCTGCT
ATTTCCGATTTCAAGACCCACACTGATTCTAAA
>EDWA@DN11606_c0_g1_i3
ATGGAATCCAAGGCATGTGATACCGAGGAAAATGAATACAAGGAGGGCGAACTAGCTGTT
CCGATATCAGGTGCTTCTAACATGAATGACGGAGACTGTCCTGTTAATCCACCGCTTCAG
CAAAATCCTTCTTCCCCTTCCTCCGTGCCTCTGGAGGCCAACACCATGGCCGATCACACA
CGGCATGCAAATGCTGATAGTAACATACAACCACATTCTACTCCTGTCCCCGAAGATGAC
CAATCTTCGCTGAAGACTGCTATAGAGACCCCAGGCAATGTGAAACCTGAATCCTCTGCT
ATTTCCGATTTCAAGACCCACACTGATTCTAAAAGTGACTCCCCTTCTCCCTCCAATCAT
CTTCAAGCTGCTGAAGCTACAACTGATGTCAAAAATGAAACCTCCTCTGTCTCACCTCCT
AAATTCACAGAAATTGCCAAAACTGAAACTTCTTCTGCATTACCTCTGAGTGAAACTAAT
CGCGATCGTAACCCCATACCAACATGCCTTAATGAACCTGAACCATTTACACCTTCTCCA
TCATTTTCTGATATGAAGGCAAAAGCGGAAGATGTGAAGAATGGGGTTGATAAACCGGAG
TTGCCTATAACCCCTGTTAATGGGGGCAGCAATTCTGAGCTCTCATTATTCTTGGATGGC
GATGGCAATGAGTCAGGAACAGAAGAGGAGCAATCAGCCTTCATGGCGCAACTGGAAAGT
TTCTTCAAAGAGAAAGGCATAGAATTTAAGCCCCCTAAATTTTATGGTGAAGGGCTGAAT
TGCCTCAAGTTGTGGAGAGCTGTTATAAAATTGGGCGGCTATGACAAGGTAACTTCATTA
AAATTGTGGCGGCAAGTTGGAGAATCGTTCAAGCCCCCAAAAACCTGTACTACTGTTTCA
TGGACATTTCGTGGTTTCTATGAGAAGGCACTCCTTGATTATGAAAGGCATAAGACAGCT
GGGGGCGAGCTTAATATACCTATTTCGTCACAATCAGAGGCTATGAATGTTGATAATCAG
GCTTCAGGATCTGGTAGAGCACGAAGGGATGCAGCTGCACGTGCTATGAAGGGTTGGCAC
TCAGGTCATTTCCGTAATGGTGAAGTCAGTGACCCGATAATTAAGGATAAGAATTCGGTT
TCTCAACAAAAGCGTGAAAAACAGATTAAAAGCCTGGGTTTGCTTAAACGTAAGAAACCA
TCATATTCGGACTATGCTGTCAAGGCTTCTTCCACCAAAGTATTGAAGACACATGTCGAG
ACAGCAGTGGTTGATATTGGATCCCCAGCAGATTGGGTTAAGATCAATGTTCAGAAAACT
AAAGATTGTTTTGAGGTTTATGCTTTAGTTCCAGGCCTTCTTCGTGAGGAGGTGCGTGTT
CAATCTGATCCCGCAGGACGCCTAGTAATAAGCGGTGAACCTGAGCATCCGGATAATCCT
TGGGGTGTTACACCTTTCAAAAAGGTGGTGAGCTTGCCGTCGAGGATCGACCCACAACAA
ACATCAGCAGTTGTAACCCTTCATGGACAGTTGTTTGTACGTGTTCCATTCGAGCAAAGC
TGA
>EDWA@DN11606_c0_g1_i4
ATGGAATCCAAGACATGTGATACCAAGGAAACTGAAATCAAGGAGGGAGAACTAGCTGTT
CCTGTATCTGTTGCTTCTACCATGAACGATGGTGATCATCCTGTTAATCCACTGCTTCAG
CAAAATCTTTCTTCCCCTTCCTCCGTGCCCTTGGAGGCTAACTCCATAACCGATCACACA
GAGCATGCAAATGCGGATAGCAACATGCAACCACATTCTACTCCACCTCATCACTCACCG
AGCTCACTTCCTGCCCTCGATGATCAATGTTTGCTGAAGCCTGCTATAGAAACCCCAAGC
AATGCGAAACCGGAATCCTCTGCTGTTCCTGATTTCAAGACCCACACTGATTCTAAAACC
GACTCCCCTACTTCCTCCAATCATATTCATGCTGCTGAAGCTACAACTGATGTCAAAACT
GAAACCTTGGCTGTCTCGCCTCCTAAACACACAGAAAATGCCAAAACTGCTACTTCTTCT
GCATTACCTCAGAGTGAAACTAATAACGATTGTAACCCCAAGCCAACCTGCCTTAATGAA
CCTGAAATGCTCACGCCTTCTCCATCATTTTCTGGTATGAAGGAGAAAGCAGAAGATGCG
AAGAATGAGGTTAATAAACTGGAGTTGCCTACAACCCCTGCTAACGGGAACAGCAATTCT
GAGCTCTCATTTTTCTTGGACGGCGATGGAAATGAGTCAGGAACAGAAGATGAACAATCA
GCCTTCATGATGCAACTGGAAAGTTTCTTCAAAGAGAAAGGCATAGAATTTAAGCCCCCT
AAATTTTATGGTGAAGGGCTGAATTGCCTTAAGTTGTGGAGATCTGTTATTAAATTGGGT
GGCTATGACAAGGTAACTGCATGTAAATTGTGGCGCCAAGTTGGAGAATCTTTCAAGCCC
CCAAAAACCTGTACTACTGTTTCATGGACATTTCGTGGTTTCTATGAGAAGGCACTCCTT
GATTATGAAAGGCATAAGATATCTGGGGGTGAGCTTAATATACCTATTTCATCGCAACCA
GAGGCTATGAATGTTGATAATCAGGCTTCAGGATCTGGTAGAGCACGAAGGGATGCAGCT
GCACGTGCTATGAAGGGTTGGCACTCACGTCATTTCCGTAACGGTGAAGTCAGTGACCCA
GTAATTAAGGATAAGAATTCTATTTCTCAACAAAAGCGTGAAAAACAGATTAAAAGCCTG
GGTTTGCTTAAACGTAAGAAACCATCATATCTGGATAGTGCTGTCAAGGCTTCATCTACC
AAAGTATTGAAGGCACATGTGGAGACAGCAGTGGTTGATATTGGATCCCCAGCAGATTGG
GTTAAGATCAATGTTCAGAAAACTAAAGATTGTTTTGAGGTTTATGCTTTAGTTCCAGGC
CTTCTTCGTGAGGAGGTGCGTGTTCAATCTGATCCCGCAGGACGCCTAGTAATAAGCGGT
GAACCTGAGCATCCGGATAATCCTTGGGGTGTTACACCTTTCAAAAAGGTGGTGAGCTTG
CCGTCGAGGATCGACCCACAACAAACATCAGCAGTTGTAACCCTTCATGGACAGTTGTTT
GTACGTGTTCCATTCGAGCAAAGCTGA
>EDWA@DN11607_c0_g1_i6
ATGAGCCACTCATCTATTGTTACACCTCCCTCTATTCCACACTCCTCCTTCTATCAGTCT
CTTGTGCCTCAGTCTCATGTGTTCATGTCACCTGTTGTGCCTCAGCATGCTTATCATATG
ACTCACTCTGTGTATCCTACTGTATCTAATGTCCATCCTCAGCCCGAACAACAACCCTTT
TCTTCCTCTGCTCCAGTGTTGCCTCCCTCCACACCATCTGCTTCTGCTCAACCTCAGGCC
ATGATTGCAACTCCTGAGGTTGTTGGAGATAATGCCTGGTATCCAGATTCTGGAGCTATC
AACCATCTCACAAATAATCTCAGCAACCTGAACATTGGAGATACTTACCCTGGTGCAGGT
AATATCCGTGTGGGTAATGGTCAAAACTTACCTATTAATTTGTTGGTCATTCTACTTTTT
TTAATTATGATAGATGTCTTCATTTAA
>EDWA@DN11608_c0_g1_i5
ATGGATCTTTGGAAAGAATTCAAGTACCCTCTTATGTTAAAAGGAGCTTCTCCAGGAGAA
CGATCAGCACCTGTGATACAAGTGGAGACACATTTGAGAGTGCAGGACTCTGCTTTCCTA
GACTTTGGTCGCTGGATTCTGGGCTTCTTGCAATCTTTGGCGGATGAACACTCTCCTGAA
AGTGTTTGGGGTATGTTGGACAGTGTTTCCAGGTCTTGGGGTACCTCGGCAGTCACAGCT
GCAGGGACTATAACAGCGGCTGCCGCAAGGAAGCTACCTGCAAGAATGCATCGGCGGCCG
AATCTGGTGAGGTTGCTGCTACTACTTTTGCTGTTGACGCAGTACAAACAAGTTTTGACA
CAAAAAGCTGCCGCAGGGCCATAA
>EDWA@DN11609_c0_g1_i2
ATGTCTAGCCCTGTGGTCACTGTTGATATAGTGGAAGGATCACTTTCTCGTGCAGAAAGA
ACAAAATCTCTTGATGCCATCTCCGACAAAGAAAACAGTTCTATACTAACTAATGGTGAA
GCTGTGCATAATTCTGAACCTGCTGGATTTAGAGTTGGAGAACTCTTGCTTCGGAATGGA
GACTTTTATTCTGGGTCATTACTCGGCAATGTGCCCGAGGGTCGTGGAAAGTATGTTTGG
AAAGGTGGTTGTGTGTATGATGGAGAGTGGAGATGTGGGATGAGGCAAGGGACTGGCAAG
ATACAATGGCCTTCTGGAACTGTTTATGATGGTGAATTCTCAGGTGGTTATATGCATGGT
ACTGGGACATATATTGACTCTAATAAATTAACTTATAAGGGGAGATGGAAGTTGAATCTC
AAACATGGTTTGGGATATCAAGTTTATCCCAATGGAGATGTGTTTGAG
>EDWA@DN1160_c0_g1_i2
ATGGGAAGAGAAACTCCAAAACAGCAACAGCAGGTTTCTTACACAGTGGAGCAGCTTGTG
GCCGTCAATCCTTACAATCCCGACATCCTACCTGATCTCGAGAACTACGTTAATGAGCAG
GTTTCATCGCAAACATACAGTCTGGACGCAAATCTCTGCCTTCTTCGTCTCTACCAGTTT
GAGCCTGAGCGTATGAGCACCCAAATTGTTGCACGCATTTTGGTTAAGGCTCTCATGGCA
ATGCCAGCTCCGGATTTCAGCCTTTGTCTCTTTTTGATTCCAGAGCGAGTGCAAATGGAG
GAGCAGTTCAAGACACTGATTGTTCTCTCGCACTATCTGGAGACAGGAAGATTTCGTCAG
TTCTGGGATGAAGCAGCTAAAAGTCGTCATATAGTTGAGGCTGTGCCAGGTTTTGAGCAG
GCAATCCAGACATATGCTATCCATGTCCTCTCCCTGACTTATCAAAAGATTCCAAGACCT
GTACTCGCTGAGGCTATTAACATTGAAGGCCTATCCTTGGACAAATTCCTTGAACACCAG
GCAGCCAACAGTGGTTGGATTCTTGAGAAGGGCCATGGCAGAGGTCAACTGATAGTCTTG
CCTCGGAACGAATTTAATCATCCGGAGCTAAAGAAAAGTGCTGCTGATACTGTTCCATTG
GAGCACATCACCCGTATTTTCCCCATTCTCGGTTAA
>EDWA@DN1160_c0_g1_i3
ATGTCATATCAGCAAATGGAGGAGCAGTTCAAGACACTGATTGTTCTCTCGCACTATCTG
GAGACAGGAAGATTTCGTCAGTTCTGGGATGAAGCAGCTAAAAGTCGTCATATAGTTGAG
GCTGTGCCAGGTTTTGAGCAGGCAATCCAGACATATGCTATCCATGTCCTCTCCCTGACT
TATCAAAAGATTCCAAGACCTGTACTTGCCGAGGCTATTAACATCGAAGGCCTGTCCTTG
GATAAATTCCTTGAACACCAAGCGGCCAACAGCGGTTGGATTCTCGAGAAGGGCCATGTC
AGGGGACAACTGATAGTCTTACCCAGGAACGAATTTAATCATCCCGAGCTGAAGAAAAGT
GCTACCGATACGGTTCCGTTGGAGCACGTCACCCGTATTTTCCCCATTCTTGGTTAA
>EDWA@DN1160_c0_g1_i4
ATGGGAAGAGAAACTCCAAAACAGCAACAGCAGGTTTCTTACACAGTGGAGCAGCTTGTG
GCCGTCAATCCTTACAATCCCGACATCCTACCTGATCTCGAGAACTACGTTAATGAGCAG
GTTTCATCGCAAACATACAGTCTGGACGCAAATCTCTGCCTTCTTCGTCTCTACCAGTTT
GAGCCTGAGCGTATGAGCACCCAAATTGTTGCACGCATTTTGGTTAAGGCTCTCATGGCA
ATGCCAGCTCCGGATTTCAGCCTTTGTCTCTTTTTGATTCCAGAGCGAGTGCAAATGGAG
GAGCAGTTCAAGACACTGATTGTTCTCTCGCACTATCTGGAGACAGGAAGATTTCGTCAG
TTCTGGGATGAAGCAGCTAAAAGTCGTCATATAGTTGAGGCTGTGCCAGGTTTTGAGCAG
GCAATCCAGACATATGCTATCCATGTCCTCTCCCTGACTTATCAAAAGATTCCAAGACCT
GTACTTGCCGAGGCTATTAACATCGAAGGCCTGTCCTTGGATAAATTCCTTGAACACCAA
GCGGCCAACAGCGGTTGGATTCTCGAGAAGGGCCATGTCAGGGGACAACTGATAGTCTTA
CCCAGGAACGAATTTAATCATCCCGAGCTGAAGAAAAGTGCTACCGATACGGTTCCGTTG
GAGCACGTCACCCGTATTTTCCCCATTCTTGGTTAA
>EDWA@DN11611_c0_g1_i1
CTTCATGAAAAGCGTGGCTTTGTTGATAGCTTTAGTGTCATCGACGAAGATCAGAACGGC
ATAAAGGCAAAGATAAGAGAAACAATGGAGAAGGCCTTCTGGGATGGGATCATGGAATCC
ATGAGACAGGATAATCCCAATTATGACCGAGTTATTGACCTCGTGAAGGAAGTCAGGGAT
GAGATTTGTGAGATGGCTCCTCAGACTTGGAGAGAAGAAATAATTGATACTATTGATCTA
GAAATTCTCTCTCATGTGCTGAAGTCAGGCAACTTGGACATTGATTATCTTGGAAGGATT
CTAGGGTTTGCATTGAGCACTTTGCAGAAGCTCTCCTCTCCAGCCAATGATGATGAAATG
AAGGCTGCTAACCAGAGGCTG
>EDWA@DN11611_c0_g1_i2
CTTCATGAAAAGCGTGGCTTTGTTGATAGCTTTAGTGTCATCGACGAAGATCAGAACGGC
ATAAAGGCAAAGATAAGAGAAACAATGGAGAAGGCCTTCTGGGATGGGATCATGGAATCC
ATGAGACAGGATAATCCCAATTATGACCGAGTTATTGACCTCGTGAAGGAAGTCAGGGAT
GAGATTTGTGAGATGGCTCCTCAGACTTGGAGAGAAGAAATAATTGATACTATTGATCTA
GAAATTCTCTCTCATGTACTAGCATCCCTTTATTATTTCTATTTTAGTATTCTCATCTAT
TAA
>EDWA@DN11613_c0_g2_i1
GATCTCCCTCCTTTATCACCAGCTGACAGAATTGAACACCAAAGAAGGAAGGTCAGACTT
TTAGCCATGCTTGATGAGGTGGAGAGTAGATACAAGCTTTACTGTGAAGAGATGAGGATG
ATGGTGAAGTCATTGGACCTGGTGATGGGCAATGGTGCAGCAGTGCCTTACACTGCACTT
GCTCAGAAAGCAATGTCAAGGCATTTTAGGTGCATGAAGGATTCGATATCGGCACAATTG
AAGCGCAGCTATGAGGTTCTTGGTGAGAAAGATGGAACTGCCGGTGAGAAACGGAGGCTA
AGGATGCCAGAGCAAAGCTTAAGACAACAAAGGGGCCTGCCTGAACGATCTGTCAACATC
TTACGGGCCTGGCTTTTCCAACATTTTCTCCACCCGTACCCAAGCGATGCAGATAAGCAT
CTGTTGGCTCGA
>EDWA@DN11614_c0_g1_i1
ATGGAACGGGGAGTAGTATTGTTGGATTTCTGGCCAAGCATGTTTGGGATGAGAACCAGG
ATTGCTTTGGCCGAGAAAGAGATCAAATACGAGTACAGGGAAGAAGATCTGAGGAACAAG
AGTGATCTGCTCCTGCAGATGAACCCTGTTCACAAGAAAATCCCTGTCCTTATCCACAAT
GGCAAACCTGTTTGTGAATCACTCAATCAGGTCCAGTACATCGACGAGGTCTGGAATGAT
AGAGCTCCTTTGCTCCCTGCTAACACTTACAAAAGGGCTAATGCTAGATTCTGGGCTGAT
TTTGTCGACAAGAAGATATATGACCTGGGGTCCAAAATATGGAGGACAAAGGGAGAAGAA
CAAGAAGCAGCAAAGAAAGAGTTCATAGACTGTCTGAAATTGTTGGAAGGGGAGCTTGGG
GACAGTCTTTACTTTGGAGGAAAGGACTTTGGGTATGTGGATGTTGCTTTGGTTCCATTT
TATTGCTGGTTTTATGCGTACGAGCAGTGTGGGAACTTCAGCATTGAAGCAGAGTGCCCT
AAGCTGATAGCATGGGTTAAGAGGTGCATGCAAAAGGAGAGTGTAGCCAAGTCCCTTGCT
GACCAAGAAAAAATCTATGAATTTGTCTTGCATTTGAAGAAAGTATTTGGAATTGAGTGA
>EDWA@DN11614_c0_g1_i2
ATGGAACGGGGAGTAGTATTGTTGGATTTCTGGCCAAGCATGTTTGGGATGAGAACCAGG
ATTGCTTTGGCCGAGAAAGAGATCAAATACGAGTACAGCGAACAAGATCTGTGGAACAAG
GGTGAACTGCTCCTGCAGATGAACCCTGTTCACAAGAAAATCCCTGTCCTTATCCACAAT
GGCAAACCTGTTTGTGAATCACTCAATCAGGTCCAGTACATCGACGAGGTCTGGAATGAT
AGAGCTCCTTTGCTCCCTGCTAACACTTACAAAAGGGCTAATGCTAGATTCTGGGCTGAT
TTTGTCGACAAGAAGATATATGACCTGGGGTCCAAAATATGGAGGACAAAGGGAGAAGAA
CAAGAAGCAGCAAAGAAAGAGTTCATAGACTGTCTGAAATTGTTGGAAGGGGAGCTTGGG
GACAGTCTTTACTTTGGAGGAAAGGACTTTGGGTATGTGGATGTTGCTTTGGTTCCATTT
TATTGCTGGTTTTATGCGTACGAGCAGTGTGGGAACTTCAGCATTGAAGCAGAGTGCCCT
AAGCTGATAGCATGGGTTAAGAGGTGCATGCAAAAGGAGAGTGTAGCCAAGTCCCTTGTC
GACCGAGAAAAAGTCTATGAATTTGTCCTGCAGTTGAAGAAATTATATGGAATTGAGTGA
>EDWA@DN11614_c1_g2_i1
ATGGCAAAGGAAGATGTTGTTCTGTTGGATTTCTGGGCGAGTCCGTTCGGGATGAGGGCC
AGGATCGCTTTGGCCTTGAAAGGGATACAATACGAGCACAGGGAAGAAGACTTGAGGAAC
AAGAGTGGTTTGCTTTTAGAAACGAACCCGGTTCACAAGCAAATCCCGGTTCTCATCCAC
AAGGGGAAAGCCGTCTGCGAATCACTCATTCTTGTCGAGTATATTGATGAGGTTTGGCCT
CATAAATCTCCTTTGCTGCCTCTTGATCCTTACCAAAGAGCCACTGCTAGATTCTGGGCC
GATTTCATCGATAAGAAGACATGTGGTCTTGAGACCCGGAAAGTATGGACAGCAAAGGGA
GAAGAGCAAGAAGCAGCAAAGAAAGAGTTC
>EDWA@DN11615_c0_g1_i1
GGACCTCCAGAAGAGAGGCGTAGATTATTCAAGGAGAGGATTGTACATCAGAAATTTAAC
ATTCTCTTGACAACATATGAGTATCTAATGAACAAGCATGATAGACCAAAGTTGAGCAAA
ATTCATTGGCACTATATTATAATTGATGAAGGTCATCGAATAAAGAATGCCTCTTGCAAG
TTGAATGCAGACCTAAAGCACTATCAAAGCTCTCATAGATTGCTGTTGACTGGAACACCA
CTACAGAACAATCTTGAGGAGTTGTGGGCATTGCTCAATTTCTTATTGCCTAATATATTT
AATTCATCAGAGGATTTTTCTCAGTGGTTCAACAAACCATTTGAGAGTAATGGGGATAAT
TCTGCTGAGGAAGCTCTACTATCAGAGGAGGAAAATTTGTTGATC
>EDWA@DN11616_c0_g1_i1
ATGGATGCTTCAAAGAAAGCCATGGAAAATTTCGACTCTCTATGGTTTTTCAACAATGTT
CTCACTTTAACAACGCCATTTCAACACAAGCAAAAGCTTTCCATGGAGGAAGAAGAAGAC
ACAGTCGAGGAAGAAATGAAACCCCCAGAGTCCATGATTCTTCATGATGTTCTTGCTGGT
TCTGAGATTTTGGTTCCTAGGTGTCCCAACTGCGGCGAAATCGCCGACGTCGGAACCGAG
AAGCTGCGGGCGGTGCAGCCAATTCAGGCGGCGGAATATGTAAAGCCAGAGAGAAGGAAG
AGAGGAAGACGAAGCAAGAGAAAACTTGATCTGGGTTACTATGGTAGCTTGGATTCTGAG
TCATCGTTTTCCGACAAAACAAACGGGCTATATTACTTGAAAATGCCTCCTTTAAACGAC
GGTTTCACCATGAAAGAGCACCTTAAGTCGTGGGCTTATGCCGTCGCCTGCACCGTCAGA
TAA
>EDWA@DN11616_c0_g2_i1
ATGGATGCTTCAAAGAAAGCCATGGAGAATTTCGACTCTCTCTGGTTTTTCAACAATGTT
CTTAGCCCTTGCCTCGAAGAAGAAGAAGAAGAAGAAGACACAGTCGAGGAAGAAAACAAA
CCCTCAGACTCAGAGTCCAACATTCTTCAGAATGTTCCTGTTGGTGCTGAGATTTTGGTT
CCCAGGTGTCCCAACTGCGGCGAAATCGCCGACGTCGGAGTCGAGCAGCGGCAAGCGGTT
CAGACAGTTCAGGCGGCGGAGTTTGCGAAGCCGGAGAGAAGGAAAAGAGGGGGAAGGAGA
AGGAGGAGGAGACGAAGCAAGAGGAAAGTTGGTGGAGAGCTTGATTCGGGTTTCTATGGC
AACTTGGATTCTGAGTCTTCGTTTTCTGAAGAAACGAAGGGGCAATATTATTACAGGAAA
ATGCCTCCTTTCAACGACGGTTCCGCCATGAAAGAGCATCTCAAGTTATGGGCTTATGCT
GTCGCCTGCACTGTCAGATAA
>EDWA@DN11617_c0_g1_i1
GAGACCTTGGAGCTTGCAATTTGCAAAGATGCTTCTCACAACTCTCCCAGAGCTTTCTGG
GCTTTCCGCCGATTGGGTTTTCTCCAGGTGCATCAAAAGCAATGGTCTGAAGCTGTACAA
AGTCTTCAACATGCCATTCGTGGCTATCCCACTTCTCCCGACCTGTGGGAAGCTCTCGGT
CTTGCCTACCACCGACTTGGCATGTTCACTGCCGCTATTAAGTCCTATTTGCGAGCAATT
GAATTGGAAGATACACGAGTCTTTGCACTGGTTGAATGTGGAAACATCTTTCTTATGCTT
GGTTCCTTTAGAAAGGGAATTGAGAAATTTCAGCAAGCACTTAAGACCTCACCACAGAAT
ATGTCTGCACTCTATGGACTTGCTTCTGGGCTGCTTGGTATGTCAAAAGAATGTAGAAAT
TCAGGAGCATTTAGATGGGCAGCTTCATTATTAGAGGATGCACGTAAAGTTGCAGAAGCA
AGC
>EDWA@DN11618_c0_g3_i3
ATGGATACAGTGTTCTTCTCAAATTTGGGAGATGTGGCTTCAATTTTAACAGGTTGTTCA
ATTTCAACTTTAGTGAGAGTAGATGAAACGGAATTGTTCATAGCAGAAAAAGTAGAAGGA
GGTGGGGCTAGCGGCGTAGTTTCATCCTTGTACTTCACTGGTTTTAGTTTTATCCTCTTT
GGAGCTGCAAAAAAATACAAAACAGAACAATACCCTAATCAAGATCTGTCACCCAGTTGC
TCGAAAAGGCGGCGGGCAATGCTATCGTCGGCGGCAGAGAAAGAGGTGGCCATCGGTGAC
AGTGGCGGCCGCCGGTGA
>EDWA@DN11618_c0_g3_i4
ATGGATACAGTGTTCTTCTCAAATTTGGGAGATGTGGCTTCAATTTTAACAGGTTGTTCA
ATTTCAACTTTAGTGAGAGTAGATGAAACGGAATTGTTCATAGCAGAAAAAGTAGAAGGA
GGTGGGGCTAGCGGCGTAGTTTCATCCTTGTACTTCACTGGTTTTAGTTTTATCCTCTTT
GGAGCTGCAAAAAAATACAAAACAGAACAATACCCTAATCAAGATCTGTCACCCAGTTGC
TCGAAAAGGCGGCGGGCAATGCTATCGTCGGCGGCAGAGAAAGAGGTGGCCATCGGTGAC
AGTGGCGGCCGCCGGTGA
>EDWA@DN11619_c0_g1_i1
ATGGAAGGAAAATCAGAGATTAAAGGATCGAAACCCAGTTTTCCTTTGAGTTTCCGGGAG
CTGATGGTTGCTTCCACGGTGGTGATGGCGTTTGTTTTGGGACTTTTGGGTGTTTATTTA
ACCATGCCCGCTTCTGATTACAGCTTCCTCAGATTACCCAGAACCCTTGAAGATCTTCAT
ATCCTCAGGTTCGTTTGCTTTTTCTTGTTTTTGATTTGGTGGGTAATGCGTTCTCTAATT
CAACAAGTTACGGGATTCGTCTGGTTTCACGGGATGGACAGAGGGGTGCTGGTGGGACCG
CCCCCTAAAATTTTGAAAATCATATATGATTTAGAAAAATTTGGAATTTTTCTACGTATT
TTCTATTAA
>EDWA@DN11619_c0_g1_i3
ATGGAAGGAAAATCAGAGATTAAAGGATCGAAACCCAGTTTTCCTTTGAGTTTCCGGGAG
CTGATGGTTGCTTCCACGGTGGTGATGGCGTTTGTTTTGGGACTTTTGGGTGTTTATTTA
ACCATGCCCGCTTCTGATTACAGCTTCCTCAGATTACCCAGAACCCTTGAAGATCTTCAT
ATCCTCAGAGATCACCTTGAAACCTACACGAGTGACTACACCATACAAGTCTTGGTGGGG
TATTGTGTGGTCTACATTTTCATGCAAACTTTCATGATTCCGGGGACCGTTTTCATGTCG
TTGCTTGCCGGAGCACTCTTCGGGGTCTTGAAAGGTGTAGCTCTCGTCGTGTTCACCGCC
ACTGCTGGTGCTTCTTCCTGCTACTTCCTGTCGAAATTAGTCGGGCGCCCGCTCGTCGTT
TCCCTTTGGCCCGACAAGCTGAGCTTCTTCCAAGCCCAGGTAGCTCAGAGAAGGGCAAGC
CTGTTGAACTACATGCTTTTCTTGAGGCTCACTCCAACATTGCCGAACACATTTATTAAC
GTTGCTTCGCCTATTGTCGACGTGCCTTACCGTGTTTTCTTCACGGCGACTTTCATCGGA
CTCATCCCCGCTGCCTACATAACAGTTAGGGTATTTTTCTTTGGACTTCCATGTAAAAGT
CCCATGTTAAGCTAA
>EDWA@DN11619_c1_g1_i1
ATGGAACATTCAATGAGTAAAGGTTGGTTTCTCCTGTTGGCTACCTTCATGATTCTGCTC
CATACAAGCCCTTCGGAATCAAAAAGTGTTTCACTGCTGAAACACTACTTCGATGGTCTC
AACAACGTCACCGCCATCGCCGATAACATGGAGTTTGAGTTCTTATTTAGCTCCAACATC
GAAAGGATGCTTGCTGATGGCGGTAAGTCCTACGTCACTCCCGCTGCTCTTGAGGCCCAA
GAAGCTGTTGCGAGCTGCGGTAGGGGAAAGCCCTACAAAACGTGCCTTCCTCGTCCGAAT
CTGGAGCCTAAGCCCGATACGTGCTCCACTTATAAGCGAGGATGCCCTAAGCCTTCCTAG
>EDWA@DN1161_c0_g1_i14
ATGGAGACACAGAGGATAGTAGAGTTTCCTCACCAGAATATGGATAAACGACCCAGGAAA
AGGCCCAGATTAACATGGGATATGCCTCCTCCTCTTCCTCCTCCTAAGCTTCTTCCAGCA
ATATATTGCGGTCAGGAATTCGGGATTGGAGGGATATCTAATTTTTCATTTCCTAATAAT
ATGTTTTACAGGGGAATTTCTCGTAATGGATCTCCTCCTTGGAGACCTGATGATAAAGAT
GGCCATTATGTTTTTACCGTTGGAGAAAGCCTAACTCCTCGATATAGGATTCTCAGTAAA
ATGGGTGAAGGAACATTTGGTCAAGTTCTAGAATGTTTTGACAATGAAAAACAAGAAGTT
GTGGCCATTAAAATTGTTCGCTCCATAAATAAGTATCGTGAAGCTGCCATGATTGAAATT
GATGTTCTTCAAAGACTTGCTAGGCATGACATCGGTGGTGCTCGTTGTGTGCAAATACGG
AATTGGTTTGACTATCGTAATCATATTTGTATCGTAAGTATTTATTGGTATTTGTTATTT
GATTAA
>EDWA@DN1161_c0_g1_i19
ATGCATGATTTGCAGTTAATTCATACTGATTTGAAGCCAGAAAACATTCTCCTTGTTTCC
TCTGAATGTATCAAGGTGCCAGATTATAAGTTTTTATCACGCTCTGCAAAAGATGGTTCC
TATTTTAAGAATCTGCCGAAGTCAAGCGCAATAAAGTTAATTGATTTTGGGAGTACAACA
TTTGAAAACCAGGATCACAGCTATGTGGTGTCAACTCGGCATTATCGTGCACCAGAAGTC
ATACTTGGTCTTGGATGGAATCACCCTTGTGACCTGTGGAGTGTGGGTTGCATACTGGTT
GAACTTTTCTCTGGTCGGGCGCTTTTCCAAACTCATGAGAACTTAGAGCATCTAGCCATG
ATGGAGAGGGTTTTAGGTCCATTTCCCCAACATATGGTGCTCAGAGCTGATCACCGTGCT
GAGAAATATTTCCGGAGGGGCACACGTTTGGATTGGCCTGATGGTGCTACTTCAAGGGAA
AGCCTGAAGGCAGTTTGGAAACTGCCCCGCCTGCCGAACTTAATAATGCAGCATGTGGAT
CATTCTGGTGGTGATTTGATTGATCTCTTGCAAGGGCTACTACGGTATGATCCAGTAGAG
AGACTTAAAGCTAGAGAAGCATTAAGACATCCATTTTTTACAAGAGATCACAGAAGGTTT
GGCTACCCCTTGTAA
>EDWA@DN1161_c0_g1_i2
ATATATTGCGGTCAGGAATTCGGGATTGGAGGGATATCTAATTTTTCATTTCCTAATAAT
ATGTTTTACAGGGGAATTTCTCGTAATGGATCTCCTCCTTGGAGACCTGATGATAAAGAT
GGCCATTATGTTTTTACCGTTGGAGAAAGCCTAACTCCTCGATATAGGATTCTCAGTAAA
ATGGGTGAAGGAACATTTGGTCAAGTTCTAGAATGTTTTGACAATGAAAAACAAGAAGTT
GTGGCCATTAAAATTGTTCGCTCCATAAATAAGTATCGTGAAGCTGCCATGATTGAAATT
GATGTTCTTCAAAGACTTGCTAGGCATGACATCGGTGGTGCTCGTTGTGTGCAAATACGG
AATTGGTTTGACTATCGTAATCATATTTGTATTGTATTTGAGAGGCTTGGACCTAGCTTA
TACGATTTTCTCCGCAAAAACAGCTACCGTTCATTTCCCATTGATCTTGTTCGGGAGCTT
GGCAGACAAGTTTTGGAGTCTGTTGCATTTATGCATGATCTGCGGTTAATTCACACTGAT
CTGAAGCCAGAGAACATTCTGCTTGTTTCCTCTGAATATATAAAGGTGCCAGATTATAAG
TTTTTATCACGCTCTGCAAAAGATGGTTCCTATTTTAAGAATCTGCCAAAGTCAAGCGCA
ATAAAGCTGATTGATTTTGGGAGTACGACATATGAACACCAAGATCATAGCTATGTGGTG
TCAACTCGACATTATCGTGCACCAGAAGTCATACTTGGTCTTGGATGGAACTATCCCTGT
GACTTGTGGAGTGTAGGTTGCATACTGGTTGAACTTTGCTCTGGTGAGGCACTTTTCCAA
ACTCATGAGAACCTAGAGCATCTTGCCATGATGGAGAGGGTTTTAGGGCCATTACCCCAA
CATATGGTGGTCAGAGCTGACCGCCGTGCTGAGAAATATTTCCGGAGGGGTGCACGTTTG
AATTGGCCCGATGGTGCGACTTCACGAGAAAGCCTGAGGGCAGTTTGGAAATTGCCCTGC
TTGCCTAACTTAATAATGCAGCATGTGGATCATTCGGCGGGAGATTTGATTGATCTCTTG
CAAGGGCTACTACGGTATGATCCAGCTGGGAGACTTACAGCTAGAGAAGCACTAAGACAT
CCATTTTTTATAAGAGATCATAGAAGGTTTGGCTACCCTTTGTAA
>EDWA@DN1161_c0_g1_i20
ATGGAGACTCGGAGGATTATAGAGTTTCCTATGGATAAACGACCTAGGAAGAAGCCCAGA
CTAACGTGGGATATGCCTCCTCCTCTTCCTCCTCCTAAGCTTCTTCCAGCTATATATTGC
GGTCAGGAATTCGCAAATGGAGGGATTTCTAATTTTTTGTATCCTAATAATATGTTTTAC
GGCGGATTTCCTCGCTATGGTTCACCTCCTTGGAGGCCTGATGATAAAGATGGCCATTAT
GTTTTTACCGTTGGAGAAAGCCTAACTCCTCGATATAGGATTCTCAGTAAAATGGGTGAA
GGAACATTTGGTCAAGTCCTGGAATGTTTTGACAATGAAAAGCAAGAAGTTGTGGCCATA
AAAATTGTCCGCTCCATAAACAAGTACCGTGAAGCTGCTATGATTGAAATCGATGTCCTT
CAAAGGCTTGTTAGGCATGATGTTGGACGTGCTCGGTAA
>EDWA@DN1161_c0_g1_i5
ATGCATGATCTGCGGTTAATTCACACTGATCTGAAGCCAGAGAACATTCTGCTTGTTTCC
TCTGAATATATAAAGGTGCCAGATTATAAGTTTTTATCACGCTCTGCAAAAGATGGTTCC
TATTTTAAGAATCTGCCAAAGTCAAGCGCAATAAAGCTGATTGATTTTGGGAGTACGACA
TATGAACACCAAGATCATAGCTATGTGGTGTCAACTCGACATTATCGTGCACCAGAAGTC
ATACTTGGTCTTGGATGGAACTATCCCTGTGACTTGTGGAGTGTAGGTTGCATACTGGTT
GAACTTTGCTCTGGTGAGGCACTTTTCCAAACTCATGAGAACCTAGAGCATCTTGCCATG
ATGGAGAGGGTTTTAGGGCCATTACCCCAACATATGGTGGTCAGAGCTGACCGCCGTGCT
GAGAAATATTTCCGGAGGGGCACACGTTTGGATTGGCCTGATGGTGCTACTTCAAGGGAA
AGCCTGAAGGCAGTTTGGAAACTGCCCCGCCTGCCGAACTTAATAATGCAGCATGTGGAT
CATTCTGCTGGTGACTTGATTGATCTCTTGCAAGGGCTACTACGGTATGATCCAGTAGAG
AGACTTAAAGCTAGAGAAGCATTAAGACATCCATTTTTTACAAGAGATCACAGAAGGTTT
GGCTACCCCTTGTAA
>EDWA@DN11621_c0_g1_i2
ATGCTGGAGCTTTATGAGCAAAACAGAGTACCCCCTTCTCAAGGTAGTGAAGTAGAAGTA
AGCGCTGGCGGTGGTACATCTCATAGAGGTCCCGCAAAACATCCTTCTGGAAGTGAAGAA
AAACAATCACGGTCAACAGCTGACTACTCATCTGCTGACAACCATGGAATGCCATCAAGA
ACCGCTCAAAATCAAAGTAATGATAATGGGAGCGGGGAGATGGGCAGTGTCATTACGGAT
CACAGAATGGATATGGAAAACAAGGACGGTCAACATCATGAGCAGTTGCCCCTCAAGGAT
AACACAAGGGAAGTTTCGAATAAATCTAGGTCTGGAATGGAGCGAATTAGTGGGGAAGAC
CAGGAAAGAAGTGGTGGTAGAAAATAA
>EDWA@DN11623_c0_g1_i1
ATGACTATGAGTAACAGTATTGGGCAATTCGGCGACACAACTTTAACCAAAGTTTTCGTT
GGTGGCTTAGCTTGGGAGACGCCGAGAGAAGCCTTGAAAGAGCACTTTGAGAAGTTCGGC
GAGATCCTTGAAGCCGTCATTATTTCCGATAAACTCACCGGCAGATCCAAGGGTTATGGA
TTCGTTACATTTAAGGATTCTGAAGCAGCTAAGAAAGCTTGTGAGGATCCGAACCCTATA
ATCAACGGCCGCCGCGCCAATTGCAACCTCGCCTCCCTCGGCGCTCGCCGCCCGAGGTCC
GCCTCCACTGCTCCTCCTCCGCCACAACAAGGATCTAACGTTGGACCGAGGGCCACATCG
GCTGCACCTGCCAATCACGTGCAGTGGTATTACCCAGCTGTGGGGACACCAGCGTCACCC
TTTCATCACCATCACCATCATCAGGCCGTTCCTTTTTATGGTTACTCTCCCACCTACATT
GCCACTGGTATGAGCTACAATCATAAGCTGAGCTACAATGGAGGCTCCTACATGAATGGA
CATTTCTCTCAAGTGTATCCAGCAGGGCAGGCTATTGTAGGTGCAAACACATTGATGCCA
ATGTACCCATTCTACCATTACCATCAATCACAAACAATGGGGCTACCGGCATCGGCCACC
CACATCTTCCCATCAACAACAGCCGGCCCCGTCACCGCAATCCCAACCGCTACCGCCGCC
ATTGCTCCTAGTTCAGGTAACCACCCATTGATCCTTCATGATGGTCACTCACATGGTAAC
ATGCTCAGCTTCTTCACATTGTGTCTAATGTGGTCTAATGAAATGAATCATGGTGTCACG
TGTGGGGGTGGGTTGGGTCCACTGCCAACTGGCTCTTTCAGTAAACCATGTGCTGGGGGT
TGGGATTGA
>EDWA@DN11623_c0_g1_i2
ATGACTATGAGTAACAATATCGGGCAATTCGGCGACACCACTTTAACCAAAGTTTTCGTC
GGCGGCTTAGCTTGGGAAACTCCGAGAGAAGCCATGGAAAAGCACTTCGAGAAGTACGGT
GACATCCTCGAAGCCGTCATTATTTCCGATAAACTCACCGGAAGATCCAAGGGCTACGGA
TTCGTTACGTTTAAGGATGCTGAAGCTGCTAAGAAAGCTTGTGAGGATCCCAACCCTATC
ATCAACGACCGCCGTGCCAACTGCAATCTCGCCTCCCTCGGTGCTCGCCGCCCGAGGTCC
GCCTCCACTGCTCCTCCTCCTCCACCACCGCAACAAGGATCGAACGTTGGACCGAGAGCC
ACGTCAGCTGCACCTGCTAATCACGTGCCATGGTATTACCCTGCAGTGGGGACACCAGCG
TCGCCCTTTCATCATCAGCATCATCAGGCCGTTCCTTTTTATGGTTACTCCCCCACCTAC
ATTGCCAGTGATATGAGCTACAATCATAAGCTAAGCTACAATGGGGGATCCTACATGAAT
GGGCACTTCTCTCAAGTGTATCCGGTAGGTGCAAACACATTGATGCCAATGTACCACCCC
TTCTATCCTTACCATCAATCACAAACAATGGCATCCGCCGCCCACATCTTCCCATCAACA
ACGGCTGGGCCCATCACCACAATCCCAACTGCCGCTGCAGCTGCTGCTATTGCTCCTAAT
TCAGGTAACCACCCATTGATCCTTCATGATGGTCACTCACATGGTAACATGCTCACCTTC
TTTGCATTATATATATAA
>EDWA@DN11623_c0_g1_i3
ATGGCTACTCTCTCCTTCCAGCCTCACTACTCGCCTCTTCAATTCCGTAGAATCCATCTC
AGCAATTATAATCTCAAATCTGTTCCGAGGCTTTCCCGCCAATTTTACGGTAGAAGAGTT
AGGGTTTCGACTAGTGTTTCGGGAAGAAATGTGAAGATTAAAGGAAGGCGTGGAGTGTTA
TCGGTTCCTTGTTTTTGTAAAATGAATGCTGAGATTGAAAATGTTTCATCGGGAGAGATA
GGAGGCGGAGAAGAAGAAGATCGGCCTCCTTTTGATATCAATCTTGCGGTTGTTCTTGCT
GGTTTTGCTTTTGAAGCTTATACGACCCCCCCTGAAAATATAGGGAGGCGTGAAATTGAT
GCGGCAGACTGTAAGACTGTTTATCTCTCAGAGTCATTTGTTCGAGAGATTTACGATGGT
CAGTTGTTCATAAAACTGAAAAAAGGTTTTAATTTCCCTGCTATGGACCCATGGGGAACT
AGTGATCCATATGTTGTAATGCAATTGGATGGTCAAGTTGCTAAAAGCAAGACTAAATGG
GGAACAAAGGAGCCAACATGGAATGAGGACCTCACCTTTAATTTTAAACTGTCTCCTTCA
AAATATATTCAGGTCGCTGCTTGGGATGCAAACCTTGTGACTCCTCATAAGCGAATGGGA
AATGCTGGCATTAGTCTAGAAAACATGTGTGATGGAAACTTGCACGAAGTGCTGGTGGAG
TTGGAAGGAATGGGAGGTGGAGGCAGGTTGCAGCTAGAGGTTAAGTATAAGAGTTTTGAA
GTGATCGAGGAAGAGAAAATGTGGTGGAAACTCCCTTTTGTTTCAGAATTTCTTCGGAGA
AATGGATTCGAGTCTGCTTTCAAAATGTTTGTTGGCAGTGAGTCTGTGCCTGCACGGCAG
TTTGTGGAATATGCCTTTGGACAGCTAAAGTCGTTCAATGATCCAAATTTTTTGAAGGAA
CGGTTGTTGAACGGTAATAAGATTGGGGCTGAAGGTGTTGGGACTTCCAATGATTCTTCT
GCGTCAGAGATGTCTTCACAAGTGGAAAGTAGTTCTGAAGCCACTTTTAGCGACACGAGT
ACGAACTCTGAAAATATTTCAGAGTTCCAATTGGAAAATTCTGGCACGGCTAATGAGCAG
AACACTGAACCAGTGGCACAAGTTGGTAATATGCAATTTGATAATAATTTCTGGAAGAAC
TTTGCAGATGTTATCAGTCAAAATGTTGTTCAGAAACTTGGAGTTCCTACTCCAGAGAAA
TTAAAGTGGGATGGATTTGACTTGTTAGACAAAATTGGCCTGCAGTCCCGAAAAATTGCA
GAAACAAAATATATTGAATCTGGGCTTGCAACTCCAGATTATCAGGATATTCAAGGTGAT
AATGCACTTGAATCTGGGTTACAAACTCGTAAAGATCTGGAAAATAAGAACGATATTGCG
ATTGGACCACTTACCATTAGTTCTATACAATCTTCTCTTCCAGACATAAAGAAGGCAACA
CAGGATTTATTAAGACAAACAGATTCTGTTTTAGGAGCATTAATGGTGTTGACTGCAGCA
GTTTCTCAGTCCAAAAAGGAAGGACAGGAGAACGAAAATAAAGAAGACTCTTCTACCAAA
GTAGAAAACGGTGTCTCTAGTTACAGTGGTGGTGAGTTCCCTAGCACGCTGGATGGTTCG
GTATTAGATGAGAAAAAGGCCGAAGAAATGAAAGAACTCTTTGCAACTGCTGAAAGTGCT
ATGGAAGCCTGGGCAATGCTTGCCACTTCACTGGGCCATCCAAGTTTTATCAAATCAGAA
TTCGAGAAAATATGTTTTCTGGATAATGAAACCACAGATACCCAGGTGGCAATTTGGCGT
GATTCTGCAAGGAAGCGATTAGTTATTGCTTTTAGGGGGACTGAACAAGCAAGATGGAAG
GACTTACGGACAGATTTAATGCTTGTTCCTGCTGGACTAAACCCTGAAAGGATTGGTGGA
GACTTCAAGCAAGAAGTCCAAGTTCATAGTGGATTTTTAAGTGCATATGATTCTGTTAGG
ATAAGGATTATCTCCCTCATCAAAGCATCAATTGGATATACAGAGGAACTTACGGAGCCA
CCGCACAGATGGCAAGTTTATGTGACCGGTCATAGTTTGGGTGGTGCACTGGCTACTCTT
CTTGCTCTTGAGCTTTCATCAAGTAAATTAGCAAAATGTGGGGCAATTTGGGTGACTATG
TATAACTTTGGCTCTCCTAGAGTTGGTAACAGAAGATTTGCAGAAGTATATAATGAGAAA
GTTAAAGATAGCTGGAGAGTTGTTAACCACAGAGACATTATACCAACAGTACCTCGTTTG
ATGGGTTATTGCCATGTGGCTCAGCCTGTTTATCTTGCAGCAGGAGAACTAAAAGATACA
TTGGAAAGTATGGAGCTCTGGAAAGATGGTTATCAAGGTGATGTCATCGGGGAATACACA
CCAGATGTTCTTGTCACTGAATTTATGAAAGGAGAAAGGGAGCTCATTGAACAGATTCTA
CAAACTGAAATCAATATATTCCGGGCAATACGTGACGGGAGTGCACTTATGCAGCACATG
GAGGATTTCTACTACATCTCACTTCTAGAGAGTGTGAGATCGAATTACCGTAATGTTGCG
ATCTCGAGAAAAGACGAAGAAGGAAGCATGTCAACCGGCTAA
>EDWA@DN11624_c0_g1_i1
TTGAATGAAATGAGGGAGAATGATATTTCACTTGATATTTTCACGTATAATATCTTGATC
GATGCATATTGCAAGAAGGGTATAATTTTTGACGCTTTGGATACATTTGACACAATGAAG
AAGCAAGGCATTGAGCCTAATATTGTCACCTATAGTATATTGGTGGATATGTATTGCAAG
GAGGGAATGGTTTCCAAAGCTGAAGATATTGTTGACACGATGAGAAAGCAAGGCATTGAG
CCTGATGTTGTTACCTATAGTGCATTGATAGACGACCATTGCTTGCAAAACAAAATGGAT
AAAGCTAGAGCAATATTTTCGTTGATGATTCAGAACGGTTGTGCACCTAATATACATAGT
TACATCATTATGATCAATGGATATTGCAAAGCTAAAAGGTTAGACAAAGCAATGGAACTG
TTTCATGAAATATCTGGAACAGGACCAACCCCGGATGCTTTCACATACAACACTATAATG
AGAGGTATGTTTCAAGTAGGGCGAGTTTCTACTGCATGTGAACTTTTGAAGGTGATGCTT
GCTTCTGGACAAGTTCCTAGTCTATTCACCTATTCTATTTTGCTGAATGGTTTTTGCAAA
AGTGGTAAACTTTAC
>EDWA@DN11624_c0_g1_i10
TTGAATGAAATGAGGGAGAATGATATTTCACTTGATATTTTCACGTATAATATCTTGATC
GATGCATATTGCAAGAAGGGTATAATTTTTGACGCTTTGGATACATTTGACACAATGAAG
AAGCAAGGCATTGAGCCTAATATTGTCACCTATAGTATATTGGTGGATATGTATTGCAAG
GAGGGAATGGTTTCCAAAGCTGAAGATATTGTTGACACGATGAGAAAGCAAGGCATTGAG
CCTGATGTTGTTATCTATAATGCATTGATAGACGGCCATTGCTTGCAAAACCAAACGGAT
AAAGCTAGAGCAGTATTTCCGTTGATGATTCAGAACGGTTGTGCACCTAATATACATAGT
TACATCATTATGATCAATGGATATTGCAAAGCTAAAAGGTTAGACAAAGCAATGGAACTG
TTTCATGAAATATCTGGAACAGGACCAACCCCGGATGCTTTCACATACAACACTATAATG
AGAGGTATGTTTCAAGTAGGGAGAGTTTCTGCTGCATGTGAACTTTTGAAGGTGATGCTT
GCTTCTGGACAAGTTCCTAGTCTATTCACCTATTCTATTTTGCTGAATGGTTTTTGCAAA
AGTGGTAAACTTTAC
>EDWA@DN11624_c0_g1_i2
ATGGGAAAGCAAGGCATTGATCCTGATGATGTTACCTATAATGCATTGATAGACGGGCAT
TGCTTGCAGAAGGAAATGGATAAAGCTATAGGAGTATTTCAGTTGATGATTAAGAATGGT
TGTGCACCTAATATACGTAGTTACAACATCTTGGTCCACGGATATTGCAAAGCTAAAAGG
ATAGACGAAGCAATGGAAGTCTTTTGTGCAATATCTCGAACAGGACCAACCCCGAATACT
GTCACATACAACACTATAATGAGAGGTATGTTTCAAGTAGGGAGAGTTTCTGCTGCATGT
GAACTTTTGAAGGTGATGCTTGCTTCTGGACAAGTT
>EDWA@DN11624_c0_g1_i4
GATATGTATTGCAAGGAGGGAATGGTTTCCAAAGCTGAAGATATTGTTGATACGATGAGA
AAGCAATGCATGGAGCCTGATATTGTTAGCTATAATACATTGATATACGGCCATTGCTTG
CAAAACAAAATGGATAAAGCTAGACGAGTATTTCAGTTGATGATTCAGAATGGTTGTACA
CCTGATATGCATAGTTACAACACCATGATCAATGGATATTGTAAAGCTAAAAGGTTGGAC
AAAGCAATGGAACTGTTTCATGAAATATCTGGAACAGGATTAACCCCAAATACTGTCACA
TATACCATTCTAATGCAAGGTATGTGTCAATTAAGGAGAGTTTCTGCTGCATGTGAACTT
TTAAGGGAGATGCTTGTTTCTGGACAAGTTCCAAGTCCAGTGACCTATTTGATTTTGTTG
GATGGTTTTTGCAAAAGTGGTAAAGTTAAAGAGGCAGTGAAAGTTTTTCAAGCGATGCGG
AACGGTGGG
>EDWA@DN11624_c0_g1_i5
GATATGTATTGCAAGGAGGGAATGGTTTCCAAAGCTGAAGATATTGTTGACACGATGAGA
AAGCAAGGCATTGAGCCTGATGTTGTTACATATAGTGCATTGATAGACGGCCATTGCTTG
CAAAACCAAACGGATAAAGCTAGAGCAGTATTTCCGTTGATGATTCAGAACGGTTGTGCA
CCTAATATACATAGTTACATCATTATGATCAATGGATATTGCAAAGCTAAAAAGTTAGAC
AAAGCAATGGTACTGTTTCATGATATATCTCGAACAGGACCAACCCCGAATACTGTCACA
TACAACACTATAATGAGAGGTATGTTTCAAGTAGGGAGAGTTTCTGCTGCATGTGAACTT
TTGAAGGTGATGCTTGCTTCTGGACAAGTTCCTAGTCTATTCACCTATTCTATTTTGCTG
AATGGTTTTTGCAAAAGTGGTAAACTTTAC
>EDWA@DN11624_c0_g1_i6
TTGAATGAAATGAGGGAGAATGATATTTCACTTGATATTTTCACGTATAATATCTTGATC
GATGCATATTGCAAGAAGGGTATAATTTTTGACGCTTTGGATACATTTGACACAATGAAG
AAGCAAGGCATTGAGCCTAATATTGTCACCTATAGTATATTGGTGGATATGTATTGCAAG
GAGGGAATGGTTTCCAAAGCTGAAGATATTGTTGACACGATGAGAAAGCAAGGCATTGAG
CCTGATGTTGTTATCTATAATGCATTGATAGACGGCCATTGCTTGCAAAACCAAACGGAT
AAAGCTAGAGCAGTATTTCCGTTGATGATTCAGAACGGTTGTGCACCTAATATACGGAGT
TACAACATCATGATCAACGGACATTGCAAATCTAAAAGGTTAGACAAAGCAATGGAACTG
TTTCATGAAATATCTCAAACAGGACCAACCCCGAATACTGTCACATATACCATTCTAATG
CAAGGTATGTGTCAATTAAGGAGAGTTCCTGCTGCATTGGAACTTTTGAAGGAGATGCTT
GCTTCTGGACAAGTTCCATGTCGAGTAACCTATTTGATTTTGTTGGATGGTTTTTGCAAA
AGTGGTAAAGTTAAAGAGGCAGTGAAAGTTTTTCAAGCGATGCGGAACGGTGGG
>EDWA@DN11624_c0_g1_i7
GATATGTATTGCAAGGAGGGAATGGTTTCCAAAGCTGAAGATATTGTTGACACGATGAGA
AAGCAAGGCATTGAGCCTGATGTTGTTACATATAGTGCATTGATAGACGGCCATTGCTTG
CAAAAAAAAAAGGATAATGCTAGAGCAATATTTTCGTTGATGATTCAGAACGGTTGTGCA
CCTAATATACATAGTTACATCATTATGATCAATGGATATTGCAAAGCTAAAAGGTTAGAC
AAAGCAATGGAACTGTTTCATGAAATATCTGGAACAGGACCAACCCCGGATGCTTTCACA
TACAACACTATAATGAGAGGTATGTTTCAAGTAGGGAGAGTTTCTGCTGCATGTGAACTT
TTGAAGGTGATGCTTGCTTCTGGACAAGTTCCTAGTCTATTCACCTATTCTATTTTGCTG
AATGGTTTTTGCAAAAGTGGTAAACTTTAC
>EDWA@DN11625_c0_g1_i3
ATGATAATTAAGCGCAACCTCAAATCGCAAATGCCGAGTCTGAAACGGTGCAAACTCGGC
GATGCTGTTGGTGAAGACGAAGATAACTTGGGTAAAACTCGCAAGAAGCGGAAAATCAAT
GACTATTATCCTCTGGCTCTTCTCGGGGAGGTCGCCACCGGCATAATTCCGTTCGGCCTC
CATCGTATCATTGCCTCAGAGGCTGATAAAGGTTTCTCCGCTTCATGGTGCGCCGATGTC
TCGTACTCCCCTGATGAAGTGGAATCCAAATCCAAGGTCTTGGATTCATCCAATGCCAAG
AACCGCACTGTGGAGATTGCTCGGCCACCACTTGTGAGGACCTCCAGAGGGCGAGTTCAG
GTACTTCCTTCACGGTTCAATGATTCTGTAATTGAGAATTGGAGGAAAGAAAGTAAAACT
AGCTTGCCCGATTGTAGTTTAGATGATGGTGATGACGATGAAGATTATGATTTTGAATGT
AAAAAGGATAAATCTAGTTTTAAGAAACCTAAGAATTGTAAGCAGAACATGAAAAATTGG
CGAAGTGAAGAGAAGAATGGTTATAAAGGGAAAAAGTATACTACATTGTGTGAGGAAGAT
GAAGGAGAAGGAGGGTATGGTAAGACTTCTAGTTCTAGGAAGTACTCGAGTTCACGGAGT
TCGTTAACTTCAGCACGTGAGCAATTCGTCAAGGAGAATGAGAAGTATGCCAATGGGGTT
GGCATAGTTGATTTAGCAACAGTGAAGCAGGCATCATTTGAGAACGGTAAGAGGAAAGAT
GGGTTGTATGGGCCAGAGGATTTTTATGCCGGGGATATAGTGTGGGCAAGGCCGGGGAAG
AGGGAGCCATTTTGGCCGGCTATTGTTATCGATCCAATGACGCAAGCGCCTGAGCTGGTT
TTGAGGTCTTGTATACCCGAGGCAGCTTGTGTGATGTTCTTCGGACATTCTGGGAATGAG
AACCAAAGGGATTATGCCTGGGTTCGGCGGGGCATGATTTGCCCATTTGTGGACTTTCTA
GACAGGTTCCACGAGCAGCCAGAATTGCACAGGTGCAACCCTAGCGGTTTCCAATTGGCA
ATGGAAGAGGCTTTTCTGGCAGAACAGGGTTTTACGGAGAAGTTGATACAGGACATAAAC
ATTGCAGCTGGAAATACAACTTATGAAGAATCTGTTCTTAGATGGGTTCAGGAGGCTACT
GGTCCAAACCAGGATCACGATTATCACCTTCCTAATCAGGGCTGCTTTGGGACATATAAG
GACTCAAGACCTTGTGAAGGCTGTGGCGTGACCCTCCCATTTAAAATGGGAAAGAAAATG
AAAGCATCTGCTCCTGAAGGCCAATTTTTGTGTAAAACATGTGCTAGGTTGACTAAATCA
AAACACTATTGTGGCATTTGCAAGAAGATTTGGAATCATTCAGACAGTGGAAGTTGGGTG
CGGTGTGATGGTTGTAAAGTTTGGGTGCATGCGGAGTGCGACAAAATTCCCAGACATCAC
TTTAAGGCTCTGGGGGCCTCTGACTATTACTGTCCAACTTGCAAGGCAAAGTTTAATTTT
GAATTATCAGACTCAGAGAAGTGGCGGCCAAAAATTAAATCAAAAACTAACGGCTGTCAA
TTAGTTTTGCCCAAGAAGGTTACTGTTCTCTGCTGTGGTGTTGAAGGCCTATATTACCCA
AGCCTCCACTTAGTTGTTTGCAAGTGCGGGTCCTGTGGGTCTGAGAAGCAAGCACTTAGC
GAGTGGGAAAGACACACCGGTTCCAGAGAAAGAAATTGGAGGATTAGTGTGAAGGTGAAA
GGTTCCTTGCTGCCATTAGAACAATGGATGCTTCAGTTAGCAGAGTACCATGCAAATGCT
ACCACCTCTACCAAACCTCCTAAACGACCACCAATACGAGAGAGGAAGCAGAAGTTGCTT
GCTTTTTTGCAGGAAAAATATGAACCAGTTCATGTGAAGTGGACAACCGAACGCTGTGCA
GTATGTAGATGGGTCGAAGATTGGGACTACAATAAAATTATTATCTGCAACAGATGTCAA
ATTGCTGTGCATCAAGAATGTTATGGAGCAAGAAATGTTCGGGATTTCACTTCATGGGTT
TGTAAAGCTTGCGAAACACCTGAAATTACACGAGAATGTTGCCTTTGTCCGGTCAAAGGA
GGTGCTTTGAAGCCAACTGATGTTGAGACATTGTGGGTTCATGTTACTTGTGCTTGGTTT
CAACCTGAAGTTTCTTTTGCAAGTGATGAAAAGATGGAACCTGCTGTTGGAATCTTGAGT
ATACCATCAAATTCCTTTGTGAAGATTTGTGTTATTTGCAAGCAAATTCATGGTTCTTGC
ACACAATGTTGCAAGTGTTCAACATATTACCATGCCATGTGTGCATCAAGAGCTGGCTAC
CGCATGGAGTTGCATTGCTTGGAGAAAAACGGCAGACAAATGACAAAAATGGTGTCATAT
TGTGCTTATCATCGCGCTCCAAATCCAGATACTGTTTTAATCATACAGACCCCTCTAGGG
GTCTTCTCTGCCAAGAGCCTTGGTCAAAAGAAGAAGAAGAGTGGGTCAAGGCTAATTTCA
TCAAGCAGACTGAAAATTGAAGAGGTTCCAACTGTGGAAGCTACTGAGGTTGAGCCATTT
TCTGCTGCTAGGTGTCGGGTCTTCAAAAGATCAAACTGTAATAGAAAGAGAACTGAAGAT
GAAGCCATGCCCCACCGGTTAATAAGACCTTGCCATCATCCTTTAAGCACTATACTGAGT
TTGAATGCATTCAGAGTAGTAGAGGAGCCTAAAGGTTTTTCATCTTTCAAAGAACGACTC
CAGCACTTGCAGAGAACTGAACATGATCGAGTTTGCTTTGGTAGATCTGGAATACATGGG
TGGGGCCTCTTTGCCCGCAGAAACATTCAAGAAGGAGAAATGGTTCTTGAATACCGCGGG
GAACAAGTGAGGCGAAGTATGGCTGATCTAAGGGAAGCACGGTACCGAATAGAAGGAAAA
GATTGCTATGTAAGATTAGTTATTCTCCTTTAG
>EDWA@DN11627_c0_g1_i1
ATGGCTAATCATGATTTGATGATTGGACAAAGCCACAATCTAGCATTGAGGCAGAATCAG
CGACTGGTGCTAGGCCATGATCATAATTTGGGTCTTTCCCAGAACCATGATTTGGAATTA
GGACAAACCCATGACCATAATTTAGGCTTAGGAAAGGCTCATGATCATGACCTAGGTTTA
TTTCATTCTCACAATCACAAGTTGGATTTAGGACAGCGGCATGACCAAGAAGGGGATGTT
GGCCACAGTTATGGGCATGATAATGAGTTTGGTACTGATCAAAAACCAGACCATGGTGAC
AATGAATTAGCTTTATCTGAGAACAATGAGTTGACTGTTTCTGAAAACCAAGAGTTCGAT
GATAGTCTGGCATTGGCTGTGGATGACAGCCAGGATATGGGAATTGATCCTGCCCGAGAT
TTACAGCATTCCCAGATGGTAGTTAGTCTTCCTCCCGTCCTTCAGGTTCGGAATTCAAAT
CCGAGTTATGAATTGGCAGTTGGCCAAGAATTCCCGGACGTCAAAAGCTGTCGCAGGGCG
TTGAGGGATACAGCTATTGCCCTTCACTTTGAAATACAGACAATCAAATCCGACAAGACT
CGTTTCACTGCTAAATGTGCGAGTGAGGGATGTCCCTGGCGTATACATGCAGCAAAGCTA
CCTGGTGTTCCGACATTCACAATCAGAACCATCCATGGGACTCATACATGTGGAGGGATT
GCTCATCTTGGCCATCAACAAGCCTCGGTGCAGTGGGTGGCAAACACTGTTGAA
>EDWA@DN11627_c0_g1_i2
ATGGCTAATCATGATTTGATGATTGGACAAAGCCACAATCTAGCATTGAGGCAGAATCAG
CGACTGGTGCTAGGCCATGATCATAATTTGGGTCTTACCCAGAACCATGATTTGGATTTA
GGACAAACCCACGAGCATCATTTTGGCTTGGGACAGGCTCATGATCATGACCTAGGTTTA
GGTCATTCTCATGATCACGAGTTGGATTTACGACAGAGGCATGAACAAGAAGGGGATGAT
GGCCACAGTTATGGGCAGGATAATGAGTTAGGTACTGATCAAAAACCAGACCACGGAGAT
AATGAGTTAGCCTTATCTGAGAACAATGAGTTGACTGTTTCTGAAAACCAAGAGTTCGAT
GATAGTCTGGCATTGGCTGTGGATGACAGCCAGGATATGGGAATTGATCCTGTCAGAGAT
TTACAGCACTCCCAGATGATAGTTAGTCTTCCTCATGTCCTTCAGGTTCGGAATTCTAAT
CCGAGCTATGAATTGGCAGTTGGCCAAGAATTCCCGGACGTCAAAAGCTGTCGCAGGGCG
TTGAGGGATACAGCTATTGCCCTTCATTTTGAAATGCAGACCATCAAATCCGACAAGACT
CGTTTTACTGCTAAATGTGCGAGTGAGGGATGTCCCTGGCGTATACATGCAGCAAAGCTA
CCTGGTGTCCCAACATTCACAATTAGAACCATCCATGAGACCCATACATGTGGAGGGATT
GCTCATCTTGGCCATCAACAAGCCTCGGTGCAGTGGGTGGCAAACACTGTTGAA
>EDWA@DN11628_c0_g1_i1
ATGGAGAAAGCAAGTGGTACTGAAGAAGCACTTAAATCCCCATCTCTGCCTCCACCGCCG
CCACCAACTATACCATCCGATGTGAAGCCAGAGATCTTGGAGCCTCCCAAGTATTCTATT
GTCAGTAGGCGTGAGGCTGGGACGAATGGACAAAAGATATCCCTGCTTGCCAATCACTTC
AAAGTTTCTGTCAATTCCACAGATGCTGTATTTTACCAATATACTGTTACCATTTTTTCA
GAAGATAGGATAGTTGTTGAAAGCAAGTGGATTGGGAGAAAACTTGTTGATAAGCTTTAC
CAAACATACTCTTCAGAACTTGCTGGAAAAAGATTCGTATATGATGGTGACAAGAGTTTG
TATACAGTGGGTCCTTTGCCACAAAACAAGTTTGAATTTACAATAGTGGCAGAGGAGTCA
TTTGCAAAATGGAGTCCTGATGCTGATGGAGGCCCTCCTGAGAGTGGCAAGAGGACAAAG
CGTTCTTTCCGTTCAAAGACTTACATAGTAGAACTAAGCTTTTCTGCTAAAATACCTTTG
AAGTCAATATCTCTCGCCCTCAGAGGAGTTGAATCAGATAATAGGACTCAGGATGCTTTG
AGAGTGCTTGACATCACTCTGAGGCAACAAGCTGCTGATCGGGGGTGCCTTTTGGTAAGA
CAATCCTTCTTTCAAGATGATTCAAGGAATTATGTTGATGTTGAAGGAGGTGTATTGGGT
CTGCGGGGATTCCATTCCAGTTTTCGTCCCACTCAAGGGGGCTTGTCTCTCAATATGGAT
GCGTCTATGACAATGATTTTAAAGCCTGGACCGGTATTTGAGTTTCTAAGGAAAAACTTG
AATCTAAATGACGATCACTTCTGGATGAAGGCCAAACGAGTGTTGAAGAATATGAGGATT
AAAACAGTACACCGTAACATGGAATTCAAAATAATTGGTCTGAGTGAAAAGCCGTGTACT
GAGCTATACTTCCCAATGAAAGTTAAAAATGGTGACTCTGGTGATGCAAATACAGTTGAG
ATCACAGTGTATGAGTATTTCGCTAAACATTGTGGAATTGAACTTACATATTCTGCGGAA
ATGCCATGCATTGATGTTGGTAAACCAAAGCGTCCCAACTATTTACCACTAGAGCTCTGT
TCACTTGTTTCACTTCAGCGGTATACGAAAGCTTTATCTTCGTATCAAAGAGCAACCCTG
GTAGAAAGATCTAGGCAAAAGCCTCGAGAAAGAATTCAAACTCTGACTGATGCTTTGAGA
AGCAACAAATTCAATGAGAACCCTGTATTCATTGAATGTGGAATTTCCATAAGTAGGGAA
TTGACAGAAGTTGATGGTCGGATCCTAGAGGCTCCAAGGTTGAAGGTTGGTAATCACGAG
GTTTGCATCCCACGGAATGGACGTTGGAACTTCAAGAATAAGAAACTTCTGGATCCAAAA
AGAATTGAACGTTGGATTGGTGTCAACTTCTCTGCTCTCTGTGACCTCAGTAAAATTTCA
AGGGATCTAATCAGTTGCGCAAGAAACAAGGGCATTGAAATGGAACGCCCACACACATTG
ATTGAGGAGGGCAGATTTCCAGCTGCTACAGCCAGCCCTGCTGCTAGAGTGGAGGCAATG
TTTGAGCAGATTATAGCAAAGCTTCCTGGTCCTCCTGACTTCATTCTATGTGTCTTGCCA
GTGAGAAAAAACTCTGATATTTATGGTCCTTGGAAGAAAAAATGTCTTTGTGATATGGGA
ATTGTCACACAATGCATTTCCCCTGGAAAAATTACTGACCAATACCTCACAAATGTGCTC
CTTAAAATCAATTCAAAGCTGGGAGGAATCAATTCTTTGTTGGAAATAGAGCGACCTTCC
AATCTCCCATTGATTAAAGATACTCCTACATTGATTTTGGGAATGGACGTCTCTCATGGC
TCCCCTGGTCGATCAGATGTCCCATCAATAGCTGCAGTTGTTGGTTCGCTCCATTGGCCA
TTGATTTCAAGGTACAGAGCATCTGTGAGAACACAATCACCAAAGATGGAGATGATTGAA
GCTTTATATAAACCATCACCAGATGGAAAGGTTGATTATGGTATTATCAGGGAGTTGCTT
CTTGATTTCTATAGAACAAGCGGTTCTCGCAAACCAAAACAGATTATCGTCTTCAGGGAT
GGAGTAAGTGAATCACAGTTTAACCAAGTATTAAACATTGAGCTGGAGCAAATCATCAAG
GCGTATCAGCATCTGGGTGAATCCGGTGTTCCGAAGTTCACAGTGGTAGTTGCTCAGAAG
AATCATCATACCAAATTATTCCAAGCTAATGCCCCTGAAAATGTTCCACCAGGGACAGTT
GTGGACACAAAAATTGTGCATTCAGTAAACTATGATTTCTACATGTGTGCTCATGCTGGG
TTAATTGGAACATCAAGGCCAGCTCATTACCATGTGTTGGTAGATGAGATAGGTTTCTCT
TCTAACGACTTGCAGAATCTCATCCATGCTCTTTCCTATGTATACCAAAGAAGCACATCA
GCTACCTCAATTGTTGCTCCTATTTGTTATGCTCACCATGCCGCGCATCAAGTGGGCCAA
TTTGTGAAGTTTGAGGAACTTTCGGAAACATCTTCAGGAAACGTAGGAAGTATCCTTGTT
CCAGACCTCCCGCGGCTGAAAAAGAATGTGGCAGGCTCAATGTTCTTCTGTTGA
>EDWA@DN11629_c0_g1_i1
ATGTCTTTGATTCCAAGCTTCTTTGGCAACCGACGCAGCAACGTCTTTGATCCTTTCTCT
CTGGACATATGGGATCCTTTCAGGGACTTCCCTATGTCTTCTTCGCTCACCACACAAACC
CCAGAGACCTCGGCTTTCGTGAACACCCGAATCGACTGGAAAGAAACCCCGGAAGCGCAC
GTGTTCAAGGCCGATGTTCCGGGGCTCAAGAATGAAGAAGTGAAAGTGGAGGTGGAAGAT
GATAGAGTGCTTCAGATTAGCGGAGAGAGGAACGTGGAGAAGGAAGACAAGAAGGACACA
TGGCATCGCGTTGAACGTAGCAGTGGGAAGTTCATGAGGAGGTTCAGGCTGCCCCAGAAT
GCTAAGATGGATCAGATCAAGGCTTCCATGGAGAACGGTGTGCTCACTGTCACCGTTCCA
AAGCTGCAAGTCACAAAGCCTGATGTTAAGGCTATCCACATTTCTGGCTAA
>EDWA@DN11629_c0_g1_i2
ATGTCTCTGATTCCAAGCTTTTTTGGCAACCGACGCAGCAATGCCTTCGATCCCTTCTCT
CTCGACGTTTGGGACCCTTTCAAGGACTTCCCTTCCTCTTCGCTGATGACACCGTCTCCA
GAAACCTCGGCCTTCGTCAGCACACGGATCGACTGGAAGGAAACCCCGGAAGCTCACGTG
TTCAAGGCCGATGTTCCGGGTCTTAGGAAAGAAGAGGTGAAGGTGGAGGTTGAGGACGAC
AGGGTGTTGCAGATAAGCGGGGAGAGGAAGGTGGAGAAGGAAGACAAGAAGGACACATGG
CATCGCGTTGAACGTAGCAGTGGGAAGTTCATGAGGAGGTTCAGGCTGCCTGAGAATGCC
AAGATGGATGAGATCAAGGCTGCCATGGAAAATGGTGTGCTCACCGTCACTGTTCCAAAG
ATGGAAGTCAAAAAGCCTGATGTTAAAGCTATCGACATTTCTGGCTAA
>EDWA@DN11629_c0_g2_i1
ACAACTAGAAAAATCATGTGGATGCTAGAATCGTCTACTAGTGCTATAAGCAACCCATCT
CGGCACCAGACACTCACACAACAAGCAAGCAAGACACAGCTTTCTCAGTTTTCTCTCCTT
TCTGTTGTGGAAATGTCTCTGATTCCAAGCTTCTTTGGCAACCGACGCAGCAATGTCTTT
GATCCTTTCTCGCTCGATGTGTGGGACTCCACTTCCTCTTCCCTGACAACACCAAGTCCA
GAGACCTCGGCCTTTGTCAGCACACGGATCGACTGGAAAGAAACCCCGGAGGCTCACGTG
TTCCGGGGCTTAAGAAAGAAGAGGTGA
>EDWA@DN11629_c0_g2_i2
CAAGCAAGGCTTAAAAAACATTTAAGATACAAAGTTGTTAAAATGTCTCTGATTCCAAGC
TTCTTTGGCAACCGACGCAGCAATGTCTTTGATCCTTTCTCGCTCGATGTGTGGGACTCC
ACTTCCTCTTCCCTGACAACACCAAGTCCAGAGACCTCGGCCTTTGTCAGCACACGGATC
GACTGGAAAGAAACCCCGGAGGCTCACGTGTTCAAGGCCGATGTCCCGGGGCTTAAGAAA
GAAGAGGTGAAGGTGGAGGTGGAGGATGACAGGGTGTTGCAGATAAGTGGGGAGAGGAAC
GTGGAGAAGGAAGACAAGAACGACACGTGGCACCGCGTGGAAAGGAGCAGTGGGAAGTTC
ATGAGGAGGTTCAGGCTGCCGGAGAATGCCAAGATGGATCAGATCAAGGCTGCCATGGAA
AACGGCGTGCTCACTGTCACCGTTCCCAAGGTGGAAGTGAAAAAGCCCGATGTTAAAGCC
ATCGACATTTCTGGCTAA
>EDWA@DN11629_c0_g3_i1
ATGGCAATGATTCCTAACTTCTTCGGCAATCGACGCAGCAGCAGCATTTTCGACCCATTT
CCGATGGATTTATGGGATCCATTCAAGGACTTTGATTTCCCAACGGCAACATCATTCCCT
CAACTTTCCCGAGAAAATTCCGCTTTCGTTAACACCCGTGTGGACTGGAAGGAGACACCG
AATGCGCACGTATTCAAGGCGGACCTACCAGGGCTGAAGAAGGAGGAGGTGAAGGTGGAG
ATCGAAGACGACAGGGTGCTTCAAATCAGCGGAGAGAGGCACGTGGAGAAGGAAGACAAG
AAGGACACGTGGCATAGGGTGGAAAGGAGCAGCGCGAAGTTTTCGAGGAGGTTTAGGTTG
CCGGAGAATGTGAGAATGGACGATGTGAAGGCTTCGATGGAGAATGGGGTTCTTACTGTT
ACTGTCCCTAAAGTTGAGAAGAAGAAAGCTGAGATCAAATCTGTTGAAATTTCTGGTTAG
>EDWA@DN1162_c0_g1_i1
ATGTCGCACTCCCTCCAATTCTTCATTCCCTCCCGTGCTCCTTATCTCACTCTCCAGAAA
CTTCCCGCGACGTCCAGCACCCGGTTCCCGGTAATCAACTTCCCGATCAAAAAACATTCT
CTCGCGATCACGAAATCGTTATCTTCTGATCTCGATGCGGCGTCCTCTCAAGTATTGGAT
TCCGGTAACGGTCAGACCGGAGCTGCGGGTGTTTTGTCGGCCGACAACGTGGTGGCGGTT
CCGTCGGATTCTGGTGCGGCGGCGGGGATCGATGTGGACTCCGTGACGGAGGCAGAGCTG
AAGGAGAATGGATTCCGGAGCACGAGGCGGACGAAGCTTATCTGCACTATAGGTCCGGCT
ACTTGCGGGTTCGAGCAGCTGGAAGCGTTGGCTGTCGGAGGCATGAACGTGGCTCGGATC
AACATGTGTCACGGCACACGCGAGTGGCATAAAATGGTGATCGAGCGGGTGAGGAGACTC
AATGAAGAGAAAGGATTTGCTGTCGCCATTATGATGGACACCGAAGGTAGCGAGATTCAC
ATGGGAGATCTCGGTGGTGCTGCCTCCGCCAAAGCTGAGGATGGAGAAATCTGGACATTT
AGTGTTAGAGCTTTCGGTACCCCGCGGCCTGAGCGAACAATTAATGTGAATTATGATGGT
TTTGCTGAAGATGTGAAAGTTGGGGATGAGCTTTTGGTTGATGGTGGAATGGTGAGATTT
GAGGTGATTGAGAAGATTGGTCCTGATGTGAAGTGTAGGTGCACTGATCCGGGATTGCTG
CTTCCTCGAGCCAATTTGACTTTTTGGAGGGATGGGAGTCTTGTTCGTGAGCGTAATGCT
ATGCTTCCTACCATTTCTTCCAAGGATTGGTTAGACATTGACTTTGGGATTGCAGAAGGT
GTTGATTTTATTGCAATATCTTTTGTCAAATCCGCTGAAGTGATTAATCATCTTAAAAGC
TATATTGCTGCTAAGTCTCGCGGTAGTGACATAGCTGTCATTGCAAAGATAGAGAGTATT
GACTCATTGAAGAACTTGAAAGAAATTATTCTAGCATCTGATGGAGCTATGGTTGCAAGA
GGGGACTTGGGTGCTCAGATACCATTGGAACAGGTTCCATCAGCTCAGCAAAGGATAGTC
CAGGTGTGCAGGCAACTAAATAAGCCAGTGATTGTTGCCTCCCAGCTACTTGAATCAATG
ATTGAATACCCTACACCCACCCGAGCTGAAGTTGCTGATGTTTCTGAAGCAGTAAGGCAG
CGGTCTGATGCTTTAATGCTCTCTGGAGAATCAGCAATGGGACAGTACCCTGACAAGGCA
TTAGCTGTTCTGAGAAGTGTTAGTGTGAGAATAGAGAAATGGTGGAGGGAGGAAAAACGC
CATGAGGCTATGGTACTCCCAGATGTAGGAACATCGTTTGCAGATAGCATCTCAGAAGAG
ATTTGTATTTCAGCGGCCAAGATGGCTAACAACTTAGAGGTGGATGCCATTTTCGTCTAC
ACAAAGACAGGCCACATGGCGTCTCTCCTTTCACGTTGTCGACCGGACTGCCCCATCTTT
GCCTTTACAACCACAACTTCTGTCCGGAGACGTCTGAACCTACAATGGGGCCTCATTCCC
TTCCGTCTCGGCTTCTCCGACGACATGGAAAGCAACCTCAACAAAACCTTCTCGTTACTC
AAGGCTAGAGGAATGATCAAATCGGGGGATCTCGTAATCGCAGTCTCGGACATGTTGCAG
TCCATCCAAGTCATGAATGTTCCTTAA
>EDWA@DN1162_c0_g1_i2
ATGTCGCACTCCCTCCAATTCTTCACTTCCTCCCGTGCTCCTTACCTCACACTCCAGAAG
CTTCCGGTGACGTCCTACACCCGGTTCTCGGTAATCAACTTCCCGAGCAAAAAACACTCT
CTCACGATCACCAAATCGTTGTCTTCGGATCTCGATGCGGCATCATCGCAAGTGTTGGAA
TCCGGTAACGGTCAGACTATGGGCGGTTTTTCGGCGGACAACGTGGTGGCGATTCCGTCT
CATGTGCCGTCGGATTCGGGAGCGGCGGCGGGGATTGATGTGGACTCCGTGACGGAGGCG
GAGCTGAAGGAGAATGGATTCAGGAGCACGAGGCGGACTAAGCTTATCTGCACGATAGGT
CCGGCAACTTGCGGGTTCGAGCAGCTTGAAGCGTTGGCTGTCGGAGGCATGAACGTGGCT
CGGATCAACATGTGTCACGGCACACGCGAGTGGCATAAAATGGTGATCGAGCGGGTGAGG
AGACTCAATGAAGAGAAAGGATTTGCTGTCGCCATTATGATGGACACCGAAGGTAGCGAG
ATTCACATGGGAGATCTCGGTGGTGCTGCCTCCGCCAAAGCTGAGGATGGAGAAATCTGG
ACATTTAGTGTTAGAGCTTTCGGTACCCCGCGGCCTGAGCGAACAATTAATGTGAATTAT
GATGGTTTTGCTGAAGATGTGAAAGTTGGGGATGAGCTTTTGGTTGATGGTGGAATGGTG
AGATTTGAGGTGATTGAGAAGATTGGTCCTGATGTTAAGTGTAGGTGCACCGATCCGGGA
TTGCTGCTTCCGCGAGCCAATTTGACATTCTGGAGGGACGGGAGTCTTGTTCGTGAGCGT
AACGCTATGCTTCCTACCATTTCTTCCAAGGATTGGTTAGACATTGACTTTGGGATTGCA
GAAGGTGTTGATTTTATTGCAATATCTTTTGTCAAATCCGCTGAAGTGATTAATCATCTT
AAAAGCTATATTGCTGCTAAGTCTCGCGGTAGTGACATAGCTGTCATTGCAAAGATAGAG
AGTATTGACTCGTTAAAGAACTTGGAAGAAATTATTCTAGCATCAGACGGGGCTATGGTC
GCAAGAGGAGACTTGGGTGCTCAGATACCATTGGAACAGGTTCCATCAGCTCAGCAAAGG
ATAGTCCAGGTGTGCAGGCAACTAAATAAGCCAGTGATTGTTGCCTCCCAGCTACTTGAA
TCAATGATTGAATACCCTACACCCACCCGAGCTGAAGTTGCTGATGTTTCCGAAGCAGTA
AGGCAGCGAGCTGATGCTTTAATGCTCTCCGGTGAATCGGCAATGGGACAGTTCCCTGAC
AAGGCATTAGCTGTTCTGAGAAGTGTTAGTGTGAGGATAGAGAAATGGTGGAGGGAGGCA
AAACGCCACGAGGCTATGGTACTGCCTGATGTAGGAACTTCATTCGCAGATAGTATCTCC
GAAGAGATTTGTATTTCTGCAGCCAAGATGGCTAACAATTTAGAGGTGGATGCCATTTTC
GTCTACACAAAGACAGGTCACATGGCGTCTCTCCTTTCGCGTTGTCGACCAGATTGCCCC
ATCTTTGCTTTTACAACCACAACTTCCGTCCGGAGACGTCTGAACCTACAATGGGGCCTC
ATTCCCTTCCGTCTCGGCTTCTCCGACGACATGGAAAGCAACCTCAACAAAACCTTCTCG
TTACTCAAGGCTAGAGGAATGATCAAATCGGGGGATCTCGTAATCGCAGTCTCGGACATG
TTGCAGTCCATCCAAGTCATGAATGTTCCTTAA
>EDWA@DN11630_c0_g1_i5
ATGGACCGGAAGCGAACTGAGAGCCCCGTCTACACGCGCCGGTGGAGTAGTCACTCAGGA
ACGGGGAGCACCGGCGGCAGTGTCGAGCCACCTGCATTGTCGCCGGCGCATCAGCAACCG
CACCACGCCCGTTCTTCATCCGCCACTGGCATTTCCAGCATCAAGCGCACGCAAAACTTC
GCCGCGAAAGCTGCGGCTCAGCGACTGGCTCAGGTCATGGCCTCGCAAACCACTGACGAC
GACGATGAAGCAGATGACGGCGACGATCTAGGTTTCAAGTATAGTGCTCCGCCTCCTCTC
GCTCTGCCTAGAAAGGTTAACGCTGCTGCTACAGCTGGCGGTGCCGGTAATAGAGCCGCT
CTTAACTCTACGAGGATGGGGAGATCTCCTTCACCTGCCTTGGCACGGAACTTGGTAGAG
GAAGCACCGACAGTTCGATCAACATCAGCCGGAAGGTCAGCAATGTCTCTTCGTACAACA
CCACCTGTACCGCCACCCAATAAAACATCACTGAGGACTGCTGTATCTCTACCTTCTGAG
CCTCCAAAAAACCGGCAACCAGAAAAAAGATTTACATCTGACTTTGGGTTTAACTCAAAA
GATACAGGAGATCACCGTGGGGCTTCTGCACTTCGTGATGAACTTGATATGCTGCAAGAA
GAAAACGAGAATGTCCTAGATAAGCTCAGACTTGAGGAAGAAAGGTGCAAGGAAGTGGAG
GCTAGAGTTAGAGAGCTTGAGAAACAGGTTGCTGCTCTTGGAGAAGGGGTATCTTTGGAA
GCGAAACTGTTAAGCAGGAAAGAGGCTGCATTGCGTCAAAGAGAGGCTGCACTTAAGGAT
GCAAAGCAAACCAGCAATGTTGTAGACAAGGAGATTTCGTCTCTTAGATCTGAAGTTGAG
AATGCTAAAGATGATGTGACAGCCATTGCAAGCCAACTTAATGGAGCTGAATCTGAAGTA
AAAGCCCTTCGTTCAATGACTCAAAGAATGGTATTGACTCAAAATGAGATGGAAGAAGTT
GTCCTTAAGAGGTGTTGGCTTGCTCGTTACTGGGGATTAGCTGCGAGATATGGTATCTGT
GCAGATATTGCGGTGTCTAAGCATGAGTACTGGTCATCATTAGCTCCTCTTCCTTTTGAG
GTGGTTGTTTCTGCTGGACAAAAAGCTAAGGAGGAGTTTTCTGAAAAAGGTGATGTCGAG
AATGAAAAGAGGAGCAAACTTGTTGAGGACTTGAGTGACCTGACTGGGGAAGGAAATATT
GAGAGTATGCTTTCAGTTGAAATGGGTTTGAAGGAGCTTGCATCCTTAAAGGTTGAAGAA
GCTATCGTGAATGCATTTTCCCAACAGAGAAGAGCAAGTTCTGTTAGACTTTCTTTGTCC
GATATCAAATCACCACGTGATATAAAGTTTATGGAGGCATTTGAATTGAGTCCAGAGGAG
TCTGAGGATGTTCTATTCAAGGAGGCCTGGCTTACATATTTTTGGAGAAGAGCCGAATCC
CATGGCATCGAGGAGGATACGGCCAAAGAGCGTCTTAAATTTTGGATCAGCCGTTCTGCG
CATTCGCCAAGTTCACACGATGCTGTCGATGTTGAGGAAGGACTGATGGAGTTGCGGAAA
TTGGGAATCGAATACCGACTTTGGGAATCATCTCGGAGGAATTGA
>EDWA@DN11632_c0_g1_i1
GCTCGGGAACACAGTAATCAACAATCCACAGAAAACATGGCAGGAAGATCACGAACCAAC
GTCCCTGCTGTTGTCTACAAGGATTTCCAGCCTCAGATCGATCGAAAGGAAGAACATGGC
GCTAATATCCTCGTTATTCATCTCCCAGATTTCCCGAAAGAACAAATCAACGTGACGTAC
GTGGATGCTACCCGTAGCATTAAAGTCCAGGCAGAGAAAGCGGTGGAGAAGAACACACGG
AGCCGAATCAATCAATCTTTCCCTGTTCCTGAGAATTGCATCGTCGAGAAAATTCAGGGT
TCTTTAAGAAATGGTGTTCTTACCATCACAATGCCCAGAAGAACAGTAACCCAGCATCCC
CTCGATTCTCCCGAAGATGTTAATGTCCCCAAACCCAAAGCTTCTGCTTCATCTTCAACC
TCTGGTGTTGAAAAACAAAGAGACCAGAAGCTCAAGTCTCCGCCAAAACCCATAGCTCAG
CCTAAACCACCAGTGGCGACGACGGCGCCAAAACCGATATCTGAGCCTAAACCACCAGCG
GCGACGGTGGCACTAAAACCGACATCTGAGCCTAAACCACCAGTGGCGACGGTGGCACCA
AAACCGATAGCTGAGCCTAAACAACCAATGGCGGCGGTTCCTCAAGTTCTAAAAGAAACG
ACTAAAGGGAAGGAGTTTGAGGCATTACCGCCATCAAAGCAACAAGAAGAAATACAAAGG
AAGGTTTCTCCCATCGCAAAGCAAACCGGAGAAGAAAAGGCCGGAGGGTCCATGCCTACC
ACGCCTGAGATTGTTGAGAAAAAGGGTGAAACTAAAGAGAAGGCTAAAGATTCCCTGCCC
GAAGCCGCCGATATTCCGAAGGCTACGGAGAAAGGTGGCGCCGTCGAGAAGAAGCCGAAA
GAGGGTGGCGGCGGGTTCCTGGAAATGAAAGGTATGGATACGATAATGAAGACGGTGAAA
AGGTTGGGCACCGACGATGGTGAAGATCGGCAGGTGCTGATTAACATAGGGGTGTCAGTT
TTGGTGATTGTGGCACTTGGGGCTTATATTACGTATAGCTATCGCTCATCTGGAAAAGCC
AAAAACTAG
>EDWA@DN11632_c0_g2_i1
ATGGCGGGAAGATCACGAACCAACGTACCTGCTACTGTCTACAAGGATTTCCAGCCTCAG
ATCGATCGAAAGGAAGAACAAGGAGCTAATCTTCTTGCTATTCATCTCCCAGATTTTCCG
AAGGAACAACTTAACGTGACCTACGTAGATGCAACTCGTAGCATTAAAGTTCAAGCAGAG
AAAGCAGTGGAGAAGAACACAAGGAGTCGATTCAATCAAGATTTCCCTGTGCCCGAAAAC
TGCATCATAGAAAAGATCCAGGCCTCTTTCAGAAATGGCATTCTCACCATCACAATGCCC
AAAAGACTAATCACTCACCACCTCCCCCTCGATTCTCCCAAGCAGATTACACCTCCAAAA
CCCACCACTCCACCACCTTCATCTTCGACTTCGACCTCTGCTGTTCAAAAACAAAGAGAT
CAGAAGTTACCATTACCGCCAAAACCACCAACAACGACGGCACCAAAACCCACAGCTGAG
CCTAAACCACCAACGGCGACGGCACCAAAACCCACAGCTGAGCCTAAACCACCAACAGCA
CCAAAACCGATTAGTGAGCCTAGACCAACGATGGCAAAACCGATAACTGAGCCTAAACCA
CCAATGACGACGCCGACAGCACCGAAACCGATTAGTGAGCCTAGACCACCAATTGCGACG
GTGGCAAAACCAATAACTGAGCCTAAACCACCAATGGTGACGGCTCCTCAAATCCCAAAA
CAACAGACTAAAAGGAAGGAGGTTGAGGCATTGCCGCCATTGAAGCAACAAGAAGAAATA
CAAAGGAAGGTCTCTGCCATCGCAAAGCAAACCGAAGAAGAAAAGGCTGGCGGGTCTTTG
CCTACGCCTACGCCTGAGATCGTTGAGAAAAACAGCAAAACTAAAGATGGCTTGAAGGAT
CTAGTCGACAAAAAGGCTAAAGATTCTGTGCCCGAAGCCGCTGATATTGCAAAGGCTTCG
GTGAAAGCTGACAGCATCAGAAAGATGCCAAAAGAAGGTGGCCGGTTCCTGGAAATGACA
GGTATGGATACGATAATGAAGACAGTGAAAAGGCTGGCCACCGACGATGCTGAAGATCGG
CAGTTGCTGATTAATATAGGGGTCTCAGTTTTGGTGATTGTGGCTCTTGGCGCTTATATT
ACATACAGCTATCGGTCATCTGGAAAAGCCAAAAACTAG
>EDWA@DN11634_c0_g2_i2
ATGTATAACGACAGTTACAATTTCTCATCGCCGAGAGAATCGTTGATTGAGAAGATGAAA
TCGTCCATGTGTTGTTTCGGTTTGGCGGCGGCACAAGACGGAGCCGGATTCGAGCCGCTG
GAGGAGGCGAAGTCGTCGAGGACGCCGAGATCGCCTTACATAAGAGAGAAGTGCAGAAAC
CTAACAGCGTGGATCGGGAAAGGAGGCCACAAGCATTACAGCTCCTCCGATTTCAGTTAC
GATCCGATGAGCTACGCACTGAATTTCGAGGATGAATCGAGCCGAGCTGACGAGTTTCCT
TCTGTCAACTTCTTGTCGCGGCTTCCAGCTACGCCGGACCGATCGCCGGATATCAAGCAT
TTGGGAGAAACGCCGGTGCCGGTTAGGAGGGAAGTCTATGCTTTCAGTTGA
>EDWA@DN11634_c0_g2_i3
GACACCAAAGATCAACCAACTTCCGAGAGCAGCATACCTCTTTCCCCACAATGGCTTTAC
TCTAAAGTGGTTGATGCTAAGATGTTACCTTCTGGAGTGTCTGTGGATACAAGAGCACCG
AATTTGCCCCAGGGAACCTCTGGTGACTCTAATCTGAAAGATAGTTGGCGATTAGATGGT
TCTCAGGACAAGAAAGAATGGAGGAGGACTGCACCTGATCTTGAAAGCAATCGCCACTGG
CGTGAGGAGGAGAGAGAAACTAGCTTACTTGGCCGAAGAGATCGCAGAAAAGATGACCGT
CGCACTGATATTTCTTCAACAATGGATGTTCCTGAAAATAGGAACTTGTTGTCTTCAGAG
CGACGGCAAGATGTTAGTAGTCGTAGTCCAGGGCTTGAATCTCGAAGAGACAACAAGTGG
TCTTCAAGATGGGGTCTTGAAGAGAAAGAAAGAGATTCTCGAAATGAGAAGAGGATGGAT
GCTAAGAGGGAAGATGCCCCTTCTGACAAACAAGCTCTTGCTAGTGGGGTGCGCTTAGCT
TCTGAGCGTGAGAATGATTCTCGTGATAAATGGAGACCACGTCATCGTTTGGAAGTTCAT
GCAAGTGGATCTGCTTCTCACCGCAGTGCTCCAGGATTCAGTTTGGACAGGGGACGAGTG
GAGAGATCAAATGTGGGTTTTACAGTAGGACGAGGAAAGCCGCTATCTGTTTCTGTTACT
GGAGCTCTTCTTGGGGATAAAAACAAGACCTTTAATGCATATTGCTACCCAAGAGGAAAA
CTCCTTGACATTTACCGCAAGCAAAGGACTGCTCCAAATTTTGACACCCTACCTGACGAG
ATGGATCATTCATCAACGATAACACAAAAAGAAATTGTTGAGCCTTTGGCTTTTGTTCCT
CCTTATGCAGAGGAAGAGGCTGTCCTT
>EDWA@DN11634_c0_g2_i4
ATGGCTGACGGAAAACTCGATCTACCTGATGATCTCTTACCCTCCAGAATCGGCTCTGAC
CACTCCTCCAAAGGCGAAGGCTGGGATGGGACCTCCGAGGAGAAAGGATTCACTGGGTTA
CTGGATGACACCAAAGATCAACCAACTTCCGAGAGCAGCATACCTCTTTCCCCACAATGG
CTTTACTCTAAAGTGGTTGATGCTAAGATGTTACCTTCTGGAGTGTCTGTGGATACAAGA
GCACCGAATTTGCCCCAGGGAACCTCTGGTGACTCTAATCTGAAAGATAGTTGGCGATTA
GATGGTTCTCAGGACAAGAAAGAATGGAGGAGGACTGCACCTGATCTTGAAAGCAATCGC
CACTGGCGTGAGGAGGAGAGAGAAACTAGCTTACTTGGCCGAAGAGATCGCAGAAAAGAT
GACCGTCGCACTGATATTTCTTCAACAATGGATGTTCCTGAAAATAGGAACTTGTTGTCT
TCAGAGCGACGGCAAGATGTTAGTAGTCGTAGTCCAGGGCTTGAATCTCGAAGAGACAAC
AAGTGGTCTTCAAGATGGGGTCTTGAAGAGAAAGAAAGAGATTCTCGAAATGAGAAGAGG
ATGGATGCTAAGAGGGAAGATGCCCCTTCTGACAAACAAGCTCTTGCTAGTGGGGTGCGC
TTAGCTTCTGAGCGTGAGAATGATTCTCGTGATAAATGGAGACCACGTCATCGTTTGGAA
GTTCATGCAAGTGGATCTGCTTCTCACCGCAGTGCTCCAGGATTCAGTTTGGACAGGGGA
CGAGTGGAGAGATCAAATGTGGGTTTTACAGCAGGACGAGGGAAGTCACAATCTGTTTCT
GTTATTGGAGCTCATACTGCAGATAAAAACAAGACCTTCAATGCATATTGCTACCCAAGA
GGAAAACTCCTTGACATTTACCGCAAGCAAAAGACTGCTTCAAATTTTGACACCCTACCT
GATGAGATTGATCATTCATCAACGATAACACAAAAAGAATTTGTTGAGCCTTTGGCTTTT
GCTCCTCCTGATGCAGAGGAAGAGGCTGTCCTTGGAGATATATGGGAAGGAAAAACTACA
AGCAGTGACGTGATCTGTGACTCATTTATGGACACAAGTGAAGAAAAGCAACGTTTCTCA
GTTAACAGGGAGGGTAGTGTTGAATCTGGTGCGAAGGCTGCTGTAAACAACAATTATCAA
GGGAATCATGCTGGGACATTTTATGTGTCAGATTCGCAGATGGTTATGACAAATGAAATG
AACAGCTCAATAGGTGCACCAAGATATGTGACACCATCTGATATTGATGTAGCCAATGCT
TTGGGGTCAGATCAGGAGATTGATGGTTCAGCAAATTACATGGATGGATTAATACCTTTT
GATAATCAACCAGTAGCTGATATGAAATTGGAAAAGGACTCTAATGTGAAGGGCAATGTA
TCCTCCATGCAATTTGGAGTTGGTAGGGGGCTTCCTGAAGGCTCAAACTCTCTATTTGGT
TTTCAGTCACTACAGTCTACTCTGGGCCGTAACCAGATAAATGTTGAGGGCAATAATGAG
GCACATTCACTGGAAAGCACTACCCCTCCTGAGGAATTGAGTTTGTGTTATCTTGATCCT
CAAGGGGTAATTCAGGGACCATATCTAGGGATTGACATAATTTCATGGTTTGAGCAAGGT
TATTTTGGTACAGACTTACCTGTTCGATTGGAAAATGCTCCTGAGGGATCACCTTTTCAA
GAACTTGGTGAAGTGATGCCTCACCTAAGGATGAATTCTGGTTCAGCCTCCAGTGTTAGT
GCAGTTACAAGAATGCAGATACCTGATCGTTTTGAAGGAAGCTTGGAGGAGACCATATCT
TCTTCTCCAGAGTTGAAGGGGTCTGCTATTGGACATGAGCAGCAGCAGTTTTTGTCTGCT
TTTGAGACTTCTGGTACTAATTTTCAGTTAAGAGGGGCTTCTCAAAGTTATCATCCTGAG
CATCAGTATTCTGAGGATCAAAATCTCCGTAAATTTGCTGCTGCTCATGCAGATGAAATT
ATCTTTCCTGGAAGTGCTGGTGCTGAACCTTTGAAAGTTTCTGCTGAAATTCAAGATCCT
TTTGGCTATCCTTCAAGCCATCTGCCCATTGCAAATGAATTTTCAAAAGCCAATGTACCT
TCTCATCGTGGTGATGAGTTACTTCCAGATGCTTGGTCTAATGATCATAGAAGAAATGCT
GTGTTTAATCCTAACATCGGTCTAGGCAGTCCCTTATCTCACAGGGAACAAGAACACAAT
GGTTTGGACTTGGTACAGCACCTAATGTCACAAAAGTTGCCCAGTGAATCACTTCAAGAG
GAAAATCATTTGCTTCATCCCCTTCCACATTCAACTGGATTTGGTGCCAAGCAAATTCAT
AGTTTTGATCTGATGCAGAGCAAGAATCTCAATCACCAGCGGTCAATCCATCTTTCAGAT
CAGCATATGGAACATCTTTTGGAACTTCAACTTGAGCAACAGCGGCAGCTGGAGCTTCAG
CAACAGCAGCACCTGTTGGAACTTCAGCGACGGCAGCAGCAGCAGCTGGAACTTCAACGA
CGGAAGCAGCAGCAGCTGGAACTTCAGCGACGGCAGCAGCAGCAGCTGGAACTTCAGCGA
CGGCAGCAGCAGCAGCTGGAACTTCAGCGACGGCAGCAG
>EDWA@DN11634_c1_g1_i1
GAGGCTGTCCTTGGAGATATATGGAAAGGAAAAACTACAAGCAGTGATGTGATCTGCGAC
TCATTTAGGGACACAAGTGAAGAAAAACATCGCTTCTCGGTTAACAGGGAGAACAGTGTT
GAATCCGGTGAGAAGGCTGCTGTAAACAATAATTATCAAGGGTACCATGATGAGACATTT
TATGTGTCAGATTCACAGATGATTATGACAAAGGAAATGAATAGTTCAAAAGGTGGAGAA
AGATATATGACACCATCTGGTATTGATGTAACCAATGCTTTGGGGTCAGATAAAGAGATT
GATGATGGCTCCACAAATTACATGGATGGATTAAAATCTTTTGATAAGCGACCAGTTACT
GATATGAAAATGGAAAAGGACTCTGGCGTGAAGGACAATGAATCATCCATGCAATTTGGA
GTGGGTAGCGATATTCCTGAAGGCTCAAGCTCTCTATTTGGTTTTCAGTCA
>EDWA@DN11634_c1_g2_i1
CCTTATGCAGAGGAAGAGGCTGCCCTTGGAGATATATGGAAAGGAAAAACTAGAAGCAAT
GAGGGGATCTGCGACTCATTTAGGGACACAAGCGAGGAAAAACATTGTTCCTTGGTTAAC
AGGGAGGACAGTGTTGAATCTGGTGAGAAGGCTGCTGTAAACAATAATTATCAAGGGAAT
CATGCTGAGACATTTTGTGTGTCAGAGTCACAGATGGTTTTGATGAATGAAATGGATAGT
TCAAATGAAGGTGGACAAAAATATGTGAAACCATCTGGTATTGATGTAACCAATGCTTTG
GGGTCAGATAAGGAGATTGATGTTTCCACAAGTTACATGGATGGATTAAAATCTTTTGAT
AAGCGACCAGTTACTGATATGAAAATGGAAAAGGACTCTGATGTGATGGACAATGTATCA
TCCATGCAATCTGGAGTGGTTAGTGGGATTCCTGAAGGCTCAAGCTCTCAATTTGGTGTT
CAGTCACTACAGCCTACTTTTGGTCACAACCAGATAAATGTTGAGGGGAATAACGAGGCA
TATTCACTTGAAAGTACTGCCCCTCCTGAGGAATTGAGTTTG
>EDWA@DN11636_c0_g1_i1
ATGTTGATAACGGTCAGACAAGCTTCTTCTTGGCCTCTTTCCTTCAACCTCTCCTCTTTC
TCTTGTCCGAAACCTTCTCCAACACTCAGAAACTATGCTTGCAGAGCCAGTTTCACTGTC
CACCGTAAACCCAATTCCAACTCCCAGTCATGGAACCTTGGTCTTCTTTCTAACAGCCAA
AAAGGATCTGTTTTTGATCCCTTGGGCATCAATCCAGATGTCTCTTCCGGTTTAAATGGT
GTCTGGGACAGTTTTATAGCCTTGTTAGCACCTACATTTGAGAGTACCTCCGGTACAAAA
AAGGACAAATCTTCTTCGGCTCGAGGAGTGGCAGCTGCAATTGAGGACAGTTCCATTGAA
TTTGGGGACTTCTTCAAAGGCCCATTACCAGGAAAATTTCTCAAGCTTTTAGCATTTCTA
GCCTTATCTCGTCTCGGTGTTTATATACCTCTAGGAGGGGTTAACCGAGAGGCTTTCGTT
GGCAATTTGGACCAGAACAGTCTACTGAGCACTTTGGATTCGTTCTCTGGAGGAGGCATT
GGTCGACTTGGTATATGCTCCCTTGGTATTGTTCCTTTTATTAATGCACAAATTGTGTTT
CAACTCCTTGCGCAAGTTTACCCTAAATTGCAAGATCTTCAGAAAAGAGAAGGTGAAGCA
GGAAGAAAGAAAGTTCTTCAGTATACTAGATATGCCTCGGTTGGCTTTGCTATAGTACAG
GCAATTGGCCAAGTACTTTACCTCCGTCCATATGTCAATGACTTTAGCACGGAGTGGGTT
CTCTCCTCTGTCACTCTTTTGACGCTTGGTGCGGTACTAACGACATATATTGGGGAACGG
ATTTCTGATCTAAAACTGGGAAATGGGACATCCCTTCTTATATTTACAAATATTCTATCC
TACTTGCCAGCATCTTTTGGAAGGACAGTTGCACAGGGATATCAGGATGGTAACTACATT
GGACTTGTTGCCATCATTATCTCATTCTTCTTGCTGGTCCTTGGCATTGTTTATGTTCAG
GAAGCAGAGAGGAAGATTCCAATTAACTATGCCTCAAGATACACCAGCAGAAGCGGAGGG
CTTCAGAAAGCTGCTTACCTACCCTTTAAGGTAAACAGTTCTGGAGTGATGCCAATTATA
TTTTCTACATCATCCCTAGCTCTTCCCGGTACTTTGGCAAGATTTACCGGCATCTCTGTG
CTAAAGAATGCTGCCGTGGCTTTGAATCCCGGAGGTTCTTTCTACCTCCCTACAAATATC
TTGTTGATAGCCTTTTTCAATTACTACTACACTTTCCTACAACTGGACCCTGATGATGTT
AGCGAACAACTGAAGCGGCAAGGTGCTTCAATCCTACTGGTCCGACCTGGTAAAAGTACC
GCAGCGTATCTAAAGACGGTTCTTAGTCGGATATCGGTTCTAGGTTCAGTATTTCTAGCA
ATCCTGGCTGCTGGTCCTGCCGTGATTGAGCAAACCACACACTTGACTGCATTCCGAGGA
TTTGCAGGCACTTCGGTTCTTATTCTCGTGGGATGTGCAACTGATACTGCAAGAAAAGTT
CAAGCTGAGATCATATCTCAGAAGTACAAGAACATAGAGTTTTACGAAATTGACAGGTAT
AACCCTTAA
>EDWA@DN11637_c0_g1_i2
ATGAACCTCGGTGCCTCTATTCATGATCACAACGCCCACTCCTCCGCTGGCGGCGGTCGC
GAAGACTGCTGGAGCGACGGAGCGACATCTACGCTAATAGAGGCGTGGGGAGACCGTTAT
TTAAGGCTTAACAGAGGTAACCTCCGTCAAAAGAACTGGCAAGAAGTCGCTGACGCCGTT
AACTCCGATCGAGACGGCGTTAAGCCGAAGAAAACCGACGTCCAGTGCAAGAACCGGATG
GACACGTTGAAGAGAAAATACAAGCTGGAAAGAGCCAAGCTGCCGCCTTCGAAATGGACG
TTTTTTAACCGCATCGATGCCCTCATCGGCGGCGACGCCTCCGCCAATAAAGATCTTACC
GGATTTACTTTCAAGATCAAACCCACACCGAAATCTTTTTCGCAGAGGGAAAAGTCGATG
GAGAACTCGTTTGATGACGATGAGGTGAGGAAAAAACAGCGAGTGGAGGATGTTGGATTG
TCCGATGGATCTGCCTGTAGGGAATTGGCGAGAGCGATTTTGAAGTTCGGGGAGATCTAT
GAGAAGATGGAGAGCTGGAAGCAGCAAGAAATGATGGAGCTGGAGAAACAGAGAATTGAG
TTCACCAAAGATCTGGAGTTTCAAAGAATGAACATTCTCGTGGATGCTCAGCTGGAGATG
GGGAGATTAAAGCGCCAAAACCATTTCTCTCGCTCAGGTCTTCTAAAATTTGCTTGA
>EDWA@DN11638_c0_g1_i1
ATGTTTTCTCAATCGGGGCTTTCTTTTTCTCCTTTTAAACCCCTCAAATCCCAGCTGCCC
ATTTGCAATCCGTATGTCAAAAATTCAATGCAAGTCCAAGTTCCTTCTTCTGCAACAAAT
TATGGGTTCAAGAATTTGTTGGAAACTTTCATGGTGGAAGTTCATAAAGCTGAGAACAGA
CCACTCAATGTACCTTTGGTTGCTCCGTTTACCATAGCCACCTCCAGGCTTGATAAGGTG
GAGAACGTGGCCATCAGGATTGAGCTGAAAAATGGATGTGTTGGTTGGGGTGAGGCTCCG
GTTCTGCCTTTTGTTACGGCAGAGGATCAGCCTACTGCCATGGCTAAAGCCAAGGAGGCC
TGCCAGATGCTAAAGACTTGCTCTTTCATGACTCTTGGGGCTGTACTGGGGGAAATTTGT
CATCTTTTGCCTGAACATCAGTTTGCTTCAGTTAGGGCAGGAGTCGAGATGGCATTGATC
GATGCAGCTGCTAAGAGCATTGGTGTACCTCTATGGAGACTATTCGGTGGAGCTTCAAAC
ACAATAACCACAGATATAACAGTTCAGTTTCTCTCCTTTCATAATTTTCAGTTTACTTCC
CCTTTCATCTTTCAAGAGCACAGCTAA
>EDWA@DN11639_c0_g1_i1
GAAGCTGCTCTTTATTATGCAAAGTCTTTGCTAATAGTAGAAGGTGGTTCTAACATTAAA
GGGTGGTTGTTGTTGGCTCGCATATTGTCAGCTCAAAAACGTTTTGTGGATGGCGAAATC
GTTCTCAATGCTGCCTTGGATCAAACTGGGAAATGGGATCAGGGCAAATTGTTGCGCACC
AAAGCTAAGCTTCAAATTGCACAGGGGCAGCTCAAGAGTGCTGTTGAGACATATAGTCAG
CTTCTAGCCCTTCTTCAAGTACAGAGTAAAAGCTTTGCTTCGGGGAAGAAGCTTCATAAG
GTCTGTTAA
>EDWA@DN11639_c0_g2_i1
TTATGGAAATTCGGTGATTCCCCACATGAAGCAATCTTGTCCTACCGACGGGCACTCCTC
CATCAGTGGAATCTTGATGCAGAAACTACTGCAAGGATTCAGAAACAGTTTGCTATTTTT
CTTCTGTATTGTGGAGGTGAAGCAAGCCCCCCAAACCTCCGCAGCCAAATGGACAGTTCG
TTTGTCCCTAGGAATAACATAGAGGAAGCTGTACTCCTGTTAATGATACTATTAAGAAAA
GTTTCTTTGAAAAGAATCGAATGGGATCCGTCAATTTTGGATCATCTGTCATTTGGTCTC
TCCATGTGTGGGGATTTGAGAGCTTTGGCTAACCAATTAGAAGAACTGCTTCCAGGGGTT
ATTAATCGCAAAGAAAGATACAAATTTCTAGCTCTATGTTATTACGGAGCTGGTGAGGAT
TTGGTTGCTTTGAATCTATTGCGGAAATTGTTGCATAGCAGTGAGGATCCACACTGTGTT
CCAGCGTTGTTATTGGCATCAAGAATTTGTTGGGAAAAATCTAATCTTGCAGAAGAAGGG
ATTAATTTTGCTCATAGGGCCCTTGAAAGCCTGGACGACGAATGCAATGAGTTGGAAGGT
ACTTGTAACCTTTTATTGGGTGTGGCTCAATCGACACATTCAAAATCAGCCTTATCCGAT
TCCGAGAGGGTTTCCAGACAGTCTGAGGCCCTTAAGTCCTTGGAAAGTGCGTGGAAAATT
ATGAGAATGAAAGACCCAAATATTCTTTATTATCTCAGCCTGGAAAATGCCGAGCAGAGA
AAGCTGGAAGCTGCACTTTATCATGCAAAGCTTTTGCTAAAACTAGAAGGTGGTTCTAAC
ATCAAGGGGTGGTTGTTGTTGGCTCGCATATTGTCAGCTCAAAAACGTTTTGTGGATGGT
GAAACTGTTCTCAACGCTGCCTTGGATCAAACCGGCAAATGGGATCAGGGAGAATTGTTG
CGCACCAAAGCTAAGCTTCAAATTGCACAGGGACAGTTCAAGAGCGCTATCGAGACATAT
AGTCAGCTTCTTGCAGTTGTTCAAGTGCAGAGTAAAAGCTTTGCTTCTGGCAAAATGCTT
CATAAGGATCGTTCTTCGAGAAGTTTTGAACTGGAGATATGGCATGATCTAGCTTATCTC
TACATAAGCTTGTCACAGGATCGAGATGCTGAGATTTGCCTTTCAAAATCGAAGGCCATC
AATTCCTACTCTGCTGTTAGAAATCACGTCACCGGTTTACTTTACGAGAGAAAAGGTCTA
TTAAAAGAAGCTTTGAAGGCTTATTGGAATGCTTTGGACATGGACCCGAATCATGCTCCA
AGCTTGATATCTGCAGCTGTTGTGATGAGACAAGTTGGCGGCCAATCTAATGCAGTTGTG
AAAAGCTTGCTGATGAATGCTCTCCGAGTTGATAGAATGAACCCGTCGGCATGGTATAAT
CTTGCTCTGCTTCACAAAGATGAAGACACTTCGTCGTCACTATACGAAGCAACTCAATGC
TTCGAGGCTGCTGCCGTTCTTGAAGACTCGGAGCCTGTTGAGCCGTTCAGATAA
>EDWA@DN11639_c0_g2_i2
TTATGGAAATTCGGTGATTCCCCACATGAAGCAATCTTGTCCTACCGACGGGCACTCCTC
CATCAGTGGAATCTTGATGCAGAAACTACTGCAAGGATTCAGAAACAGTTTGCTATTTTT
CTTCTGTATTGTGGAGGTGAAGCAAGCCCCCCAAACCTCCGTAGCCAAATGGACAGTTCA
TTTGTCCCTAGGAATAACATAGAAGAAGCTGTACTCCTGTTAATGATACTATTAAGAAAA
GTTTCTTTGAAAAGAATTGAATGGGATCCGTCAATTCTGGATCATCTGTCATTTGCTCTC
TCCATGTGTGGGGATTTGAGAGCTTTGGCTAACCAATTAGAAGAACTGCTTCCAGGGGTT
ATTAATCGCAAAGAAAGATACAATTTTCTAGCTCTCTGTTATTACGGAGCAGGTGAGGAT
TCAGTTGCTTTGAGTCTACTGCAGAAATTGTTGCATAGTAGTGAGGATCCACACTGTGTT
CCAGCTTTGTTAATGGCATCTAGAATTTGTGGAGAGAAATCTAATCTCGCAGAAGAAGGG
ATTAATTTTGCTCGTAGGGCCCTTGAAAACCTGGATGACGAATGCAGTGAGTTGGAAGGT
ACTTGTAACCTTTTATTGGGTGTGGCTCAATCGACACATTCAAAATCAGCCTTATCCGAT
TCTGAGAGGGTTTCTAGTCAGTCTGAGGCCCTTCAGGCCTTGGAAAGTGCTTCGAAAATT
ACGAGTATGAAAGACCCTAATATTCTTTATTATCTCAGCCTGGAAAACGCTGAGCAGAGA
AAGTTGGAAGCCGCACTTTATTATGCAAAGTTTTTGCTAAAACTAGAAGGTGGTTCTAAC
ATCAAGGGGTGGTTGTTGTTGGCTCGCATATTGTCAGCTCAAAAACGTTTTGTGGATGGT
GAAACCGTTCTCAATGCTGCCTTGGATGAAACCGGCAAATGGGATCAGGGGGAATTATTG
CGAACCAAAGCTAAGCTTCAAATGGCACAGGGACAGTTCAAGAGCGCTATCGAGACATAT
AGTCAGCTTCTTGCAGTTGTTCAAGTGCAGAGTAAAAGCTTTGGTTCTGGCAAAAGGCTT
CATAAGGATCGTTCTCCGAGAAGTCTTGAACTGGAGATCTGGCATGATCTAGCTTATCTC
TACATAAGTTTGTCACAGTTTCGAGATGCCGAGATTTGCCTTTCAAAATCCGAGGCCATC
AATTCCTACTCTGCTGTTAGAAATCATGCCACTGGTTTACTTTACGAGAAAAAAGGCTTA
TTAAAAGAAGCTTTGAAGGCTTATTGGAATGCTTTGGACATGGACCCGAATCATGCCCCA
AGCTTAATATCTGCAGCCGTTGTGATGAGACAAGCTGGCGGTCAATCCAATGCGATTGTG
AAAAGCTTGCTGATGAATGCTCTCCGAGTTGATAGAATGAACCCGTCGGCATGGTATAAT
CTTGCTTTGCTTCACAAAGATGAATACACTCCGTCGTCACTACACGAAGCAGCTGAATGC
TTTGAGGCTGCCGCTGTTCTCGAAGACTCGGAGCCTGTTGAGCCATTCAGATGA
>EDWA@DN1163_c0_g1_i1
ATGCGCTTACTAATGGATGATGAAGGCCTTGGGTGGGATGAGGCTTGGGATGTTACAACA
AGGACAATTGCGTATACCAATCATACTGTCCTTCCTGAAGCACTTGAGAAGTGGTCTCAA
CCTGTCATGTGGAAGCTTCTTCCTCGCCACATGGAAATCATAGAAGAAATTGACAAAAGG
TTTCTTGCAATGATCAAGGACACCCGTCCTGATCTTGAGCATAAGCTTCCTAGCATGCGC
ATCTTGGATCATAATCCCCAGAAACCAGTTGTGAGGATGGCAAACTTATGTGTGGTATCC
GCACATACTGTGAATGGTGTAGCGCAGCTGCACAGTGACATCTTAAAGGCCGAGTTGTTT
GCAGATTACGTCTCAATATGGCCCACCAAGTTCCAAAATAAGACTAATGGCATTACTCCT
CGCCGATGGCTTCGGTTTTGTAATCCAGAGCTCAGTAACATAATCACCACGTGGTTAAAA
ACTGACCAATGGGTGACCAACCTTGACTTGCTTTCTGGTCTTCGAAAATTTGCTGATGAT
GCAAAACTTCAAGATGAATGGGCATCTGCTAAGATGGCCAGTAAACAACGTTTGGCACGA
TACATATTGCGTGTAACAGGAGTAAGCATTGATCCAAACAGTTTGTTTGACATACAAGTC
AAGCGTATTCATGAATACAAGAGACAGCTGCTGAACATTTTGGGTGCAATCTATAGGTAC
AAGAAGTTAAAGGAGATGAGTCCTGAGCAGCGGAAAAATGCAACTTCTCGCACCATTATG
ATAGGAGGGAAAGCTTTTGCTACTTATACAAATGCTAAACGGATAGTCAAATTGGTGAAT
GATGTTGGTGAAGTAGTCAACAATGATCCTGAAGTCAATAGTTATTTGAAGGTGGTGTTT
GTTCCAAACTACAATGTATCCGTGGCTGAAATGCTTATTCCGGGAAGCGAACTTTCCCAG
CATATTAGTACTGCAGGCATGGAAGCTAGTGGGACAAGCAACATGAAATTTGCTCTAAAT
GGCTGCCTCATAATTGGAACACTAGATGGGGCTAATGTGGAAATCCGAGAGGAAATTGGG
GAGGAAAATTTCTTTCTTTTCGGTGCAAGAGCTGATGAAGTCTCTGGGTTGCGCAAGGAC
CGAGAAAACGGATTGTTCAAACCTGATCCTCGGTTTGAAGAGGCCAAGCAATACATAAGA
AGCGGAGCATTTGGAAGTTATGACTACAACCCACTTCTGGACTCTCTAGAGGGTAACTCG
GGTTACGGTCGAGGTGATTATTTCCTTGTTGGTCATGATTTCCCAGATTACTTGGATGCT
CAAGCCAGAGTAGATGAAGCTTACAAGGATCGGAAGAGGTGGCTAAAGATGTCTATACTG
AGCACAGCTGGGAGTGGCAAGTTCAGCAGCGATCGGACAATAGCTCAGTATGCTAAGGAA
ATCTGGAACATCCAGGAGTGCCGTGTGTAG
>EDWA@DN1163_c1_g1_i1
ATGGCGTCTCTACCTTTCTCTGCAACCAGTTTTAACTCTACTTTCATTGGTTTTAACTAT
AAAGCAAGGAACCCAGATTTTTTCTTCATCAGAAACAGCTCAAGTTTTACTTTTTCGAGG
AGAAAATTCTGTATCAAAAGTGTTGCCAGCGACCAAAAGCAGGACCTCAAAGATGAAGCT
CAAGTCACTGAAGGAGCTTCTTTAGATACCTTTGTTCCTGATTCTGCATCCATTGCTTCA
AGTATCAAATACCATGCTGAGTTCACACCATCTTTTTCTCCGGACCATTTTAAGCTCCCC
AAGGCTTTCTATGCCACGGCCGAAAGCGTTCGCGATTCGCTCATTATAAACTGGAATGCT
ACTTATGATTACTATGAGAAAATCAATGCAAAGCAAGCATATTATCTTTCCATGGAGTTC
CTGCAGGGTCGAGCTTTGTTGAATGCCATTGGCAATTTAGAGCTTACAGGAGCTTATGCA
GAAGCTTTGAAGAAACTTGGGCACAATTTAGAAGATATAGCTAGGGAGGAACCAGATGCT
GCACTTGGAAATGGTGGACTAGGACGTTTAGCTTCATGCTTTCTGGACTCTTTAGCAACA
TTAAATTACCCTGCTTGGGGATATGGACTTAGGTACAAATATGGATTGTTCAAGCAGTAT
ATTACAAAAGATGGTCAGGAGGAAGTTGCCGAAAATTGGCTCGAGATGGGAAATCCATGG
GAACTTGTGAGAAATGACGTGTCATACCCTGTAAAATTCTATGGTGAAGTCATTTCAAGC
CCGGAAGGAGTCAAGGAATGGGTTGGAGGAGAAGATATAACTGCCGTTGCTTATGATGTC
CCGATTCCCGGATATAAAACTAAAACTACAATTAACCTCCGACTATGGTCTACTAAAGTT
GCACCGGAAAAGTTTGATTTAAGTGCTTTCAATGCCGGAGATCATGCCAAAGCTTATTCA
GCAATGAAGAATGCTGAAAAGATTTGCTACATATTATACCCTGGTGACGAGTCACTTGAG
GGGAAGACTCTTCGACTGAAGCAGCAATATACATTATGCTCAGCTTCTCTCCAAGACATT
ATTGCACGCTATGAAAGGAGATCAGGAGAGTCTGTAAATTGGGAAAATCTCCCCGACAGG
GTTGCAGTTCAGATGAATGATACTCACCCAACACTCTGCATTCCAGAGCTGATTCGAATA
TTGATCGATGTCAAGGGTTTGAGCTGGGAACAAGCCTGGAATATCACCCAGAGAACTGTA
GCATACACAAACCATACAGTTCTACCTGAGGCATTGGAGAAATGGAGTCTGGAGCTGATG
CAGGAATTGCTTCCTCGACATGTTGAGATCATTCGAATGATCGATGAGGAGCTTATTCAA
ACCATTATTGACGAGTATGGCATGGAGGATCTGGATCTGTTGCAAGAAAAACTGAAACAA
ATGAGAATTCTAGATAACATTGAGTTGCCTGAGTCAGTAGTTGACTTGTTTGTAAAACCA
GAAAAAAGTTCAGTTGAGCCGATAGTTGAGGCCATAGAATCAACTGAAGAGGATGATGTT
TCTGATGAAGAAACTGAAGTTACTGCCGAGGAAGACCAACTTGAGGAAGAAGAGGAGGTG
GATGAGGAAATTGAGGTACCACTGCCACCGGTTATTGAGCCGAATCCAAAACTTCCCAAG
ATGGTTCGAATGGCTAACCTATGCGTTGCTGGTGGCCATGCAGTTAATGGTGTTGCAGAG
ATTCATAGTGAAATAGTGAAGAATGAAGTGTTCAATGATTTCTATCAGTTGTGGCCTGAG
AAATTTCAGAACAAAACAAATGGGGTTACACCAAGAAGATGGATCCGCTTCTGCAATCCA
GATTTGAGCAAAATTATAACCAAGTGGACTGGATCAGAAGATTGGGTTGTAAATACAGAG
AATCTGGCGAAACTTCGTAAGTTTGCTGATAATGAGGATCTTCAATCTGAATGGAGGGAA
GCAAAAAGAAGAAACAAGGTCAAGGTTGCATCTTTCCTCAGAGAAAAAACCGGCTACGTC
GTCAATCCCGATTCAATGTTTGATGTGCAGATAAAGCGCATCCACGAATACAAGCGGCAG
TTATTGAACATTTTGGGGATAGTTTACAGCTATAAGAAAATGAAAGAAATGAGCCATGAG
GAAAGAACAGCAAGCTTTGTTCCCCGGGTATGCATATTTGGAGGAAAAGCTTTTGCTACA
TACGTACAAGCTAAAAGGATAGTGAAGCTCATCACAGATGTTGGGAATACTGTGAACCAT
GATCCCGAAATAGGAGACCTTCTAAAGGTTGTGTTTGTTCCTGATTACAATGTAAGCGTG
GCCGAAATACTTATTCCCGGTAGTGAGTTGTCTCAGCATATAAGTACGGCCGGAATGGAG
GCTAGTGGAACCAGCAACATGAAGTTTGCAATGAATGGCTGCATACTAATTGGAACCTTA
GATGGAGCTAATGTTGAAATAAGGCAAGAAGTTGGAGAAGATAACTTCTTCCTCTTCGGT
GCCGAGGCTCACGAAATCGCCGGTCTACGGAAAGAAAGAGCCGAAGGAAAGTTTGTGCCA
GACCCAAGGTTTGAGGAAGTGAAGGCATTTGTAAGAAGTGGCGTTTTCGGTCCCTACAAC
TATGATGAACTGATGGGATCCTTGGAAGGAAATGAAGGTTATGGTCGCGCTGATTATTTC
CTCGTCGGGAAAGATTTTCCGGGTTACATCGAGTGCCAAGAAAAGGTTGATGAAGCATAT
AGAGACCAAAAGAGATGGACGAAAATGTCGATATTGAACACAGCTGGCTCGTACAAGTTC
AGCAGTGACCGTACAATACATGAATATGCGAGGGACATATGGGGGATCGAACCTGTTGTG
CTGCCATGA
>EDWA@DN11640_c0_g1_i1
ATGTCCGGTGCTGTTATCAACACTGTCAATATTCGACTAAATGCGTCAACCATTGCTTTC
CTTTTGGGTCATTCACAATCCACCATTGTCATCGTGGACCAAGAGTTTTTCAATTTGGCA
GAGGATGCTTTGAAAATCATGAAGGAGAAAAGCCAAGGTGATTTCAAGCCTCCACTTGTT
GTAGTTGTTGCTGATGAAAGCTGTGATCCGAAAACACTTAGGTATGCTTTGGGACAAGGA
GCCATCGAGTATGACAAGTTCTTAGAAAGTGGTGACCAGGACTTTGCGTGGAAGCCTCCT
CAGGATGAGTGGCAGAGCATTGCTTTGGGATATACTTCCGGCACGACAGCCAGCCCAAAA
GGGGTGGTATTACATCACCGAGGGGCATATCTAATGGCTTTGAGCAATGCTCTTATATGG
GGTATGAATGAAGGAGGTATATACTTATGGACTCTCCCGATGTTCCATTGTAACGGTTGG
TGTTTCCCTTGGACACTCGCTGCTCTTTGTGGAACAAACATATGCCTCCGACAGGTAACA
GCAAAGGGAGTTTACTCAGCCATCGCAAAGTATAGCGTGACTCACTTCTGTGCTGCACCG
GTGGTTCTCAATTCCATCGTTAATGCCTCACCCGAGGACACAATTCTGCCTCTCCCACAT
GTTGTTCATGTAATGACAGCCGGTGCAGCCCCACCCCCTTCTGTTCTTGCTGCGATGTCT
CAAAAAGGTTTTCGAGTGACCCACACCTACGGTCTCTCGGAAACCTATGGTCCTTCTACA
GTGTGTGCATGGAAGCCTGAATGGGATTCGCTGCCACTCGAAACTCAAGCTCGTCTAAAT
GCACGTCAAGGTGTCCGATACATTGGTTTAGAGGGGCTAGATGTCATCAATACTCAAACT
GGTCAGGCTGTTCCCGCTGATGGAAAAACTGTGGGAGAAATAGTTTTTCGGGGCAATCTA
GTGATGAAAGGCTACTTAAAGAACCCAAAAGCCAATGAGGAAACATTTGCCAACGGATGG
TTTCACTCCGGGGATCTTGGTGTGAAACATCCGGATGGGTATATCGAAGTAAAAGACAGG
TCAAAGGACATAATCATATCCGGGGCTGAAAACATCAGCAGCGTGGAGGTGGAAAACGGA
CTGTATACACACCCTGCAGTATTGGAGGTATCGGTGGTGGCAAGGGCGGATGAGCGATGG
GGAGAGTCACCTTGTGCTTTTGTGACCTTGAAGCCCGGGGTCGATAAATCCGATGAAAAG
CGGTTAGCCGAAGACATAATGAAGTTCTGCAGGTCCAAGATGCCTGCTTACTGGGTTCCA
AAATCAGTGATATTTGGTCCCTTGCCTAAAACGGCTACCGGTAAGATTCAGAAGCATGTG
TTGAGAGCCAAGGCAAAAGAGTTGGGACCCGTCAAGTTCAGCAAGTTGTAA
>EDWA@DN11640_c0_g1_i2
TTCATTTCTGGTCTTACAAGACGAAACAGAGAGGGAGAGGGTATATCGACGGTGATGGAG
TTGCCTGACATCGACGACCTCCCGAAGAACGCCGCCAACTACACCGCTTTGACGCCGTTA
GGGTTCTTGGAACGAGCCGCCACGGTTCATCCCACAAGAAAAGCGGTGGTCCATGGATCT
CGATCCTACACGTGGCTCCAAACATACCAGCGCTGCCGTCGCTTGGCTTCAGCTCTTTCT
AAACGCTCCATCGGCGTCGGTAGCTCGGTAGCCATAATTGCTCCAAATGTTCCTGCTTTA
TACGAAGCTCATTTTGGGATTCCGATGGCTGGGGCTGTTATAAACACTGTCAATATCCGC
CTAAATGCGGCAACCATTGCTTTCCTTTTGGGCCATTCGCAATCCGCCGTTGTCATCGTG
GACCAAGAGTTTTTCAATTTGGCAGAGGATGCTTTGAAAATCATGAAGGACAAAAGCCAA
GGCGATTTCAAGCCTCCACTTGTTATAGTCATTGCTGATGAAAGCTGTGACCCGAAAACA
CTTAGGTATGCTTTGGGACAAGGAGCCATCGAGTATGACAAGTTCTTAGAAAGTGGTGAC
CAGGACTTTGCGTGGAAGCCTCCTCAGGATGAGTGGCAAAGCATTGCTTTGGGGTATACT
TCCGGCACGACCGCCAGCCCAAAGGGGGTGGTACTGCATCACCGAGGGGCATATCTAATG
GCTTTGAGCAATGCTCTTATATGGGGTATGAATGAAGGAGGTATATACTTATGGACTCTC
CCGATGTTCCATTGTAACGGTTGGTGTTTCACGTGGACACTCGCAGCTCTTTGTGGAACT
AACATATGCCTCCGACAGGTAACTGCAAAGGGAGTGTACTTGGCCATCGCAAAGTATAGT
GTGACTCACTTTTGTGCTGCACCAGTGGTTCTCAATTCCATAGTTAATGCCCCACCCAAG
GACACAATTCTGCCTCTCCCACATGTTGTTCATGTAATGACAGCCGGTGCAGCCCCACCC
CCTTCTGTTCTTGCTGCGATGTCACAGAAAGGTTTCCGAGTGACCCACACCTATGGTCTC
TCGGAAACCTATGGTCCTTCTACAGTGTGTGCATGGAAGCCTGAATGGGATTCGCTGCCA
CTCGAAACTCAAGCTCGTCTAAATGCACGTCAAGGTGTTCGATATGTTGGTTTAGAGGGC
CTAGATGTCATCAGTACTCAAACTGGTCAGCCCGTTGCCGCGGACGGAAAAACCATTGGA
GAGATAGTTTTTCGGGGTAATATTGTGATGAAAGGCTACTTAAAGAACCCAAAAGTCAAT
GAGGAAACATTTGCTAACGGTTGGTTTCACTCTGGGGATCTTGGTGTGAAACATCCAGAT
GGGTACATTGAAGTAAAAGATAGGTCGAAGGACATAATCATATCCGGAGGCGAAAACATC
AGCAGCGTGGAGGTGGAAAACATTCTGTATTCGCACCCTGCAATACTGGAGGTATCGGTG
GTGGCGAGGGCGGATGAGCGGTGGGGAGAGTCTCCTTGTGCTTTTGTGACCTTGAAGCCC
GGGGTGGATAAATCCGATGAAAACCGGTTATCCGAAGACATAATGAAGTTCTGCAGGTCC
AAGATGCCTGCTTACTGGGTTCCAAAATCAGTGATATTTGGTCCCTTGCCTAAAACGGCT
ACCGGTAAGATTCAGAAGCATGTGTTGAGAGCCAAGGCAAAAGAGTTGGGACCCGTCAAG
TTGAGCAAGCTGTAA
>EDWA@DN11643_c0_g1_i2
ATGTCTCTTCAGGTTAAGTTGGAGGGGGACATTAACCAAGGTGTGGCATATTACAAGAAG
GCTTTGTATTATAATTGGCACTATGCAGATGCTATGTATAATCTCGGGGTTGCTTATGGT
GAAATGCTGAAATTTGATATGGCGGTTGTGTTCTATGAACTTGCTTTCCACTTCAACCCC
CACTGTGCAGAGGCATGCAACAACTTAGGAGTAATATACAAAGATAGAGACAACCTTGAT
AAAGCTGTGGAATGTTATCAGTTGGCTTTGTCAATCAAACCAAACTTCTCTCAGTCGTTG
AACAACCTTGGTGTTGTCTACACAGTTCAGGGTAAAATGGATGCTGCTGCTATCATGATC
GAGAAAGCTATCATTGCCAATCCTACATATGCAGAAGCTTATAACAATTTAGGGGTTCTT
TACAGAGATGCCGGCAATATATCCATGGCTGTTACAGCGTATGAGCAGTGCCTTAAAATA
GATCCTGATTCTCGTAATGCGGGACAGAACCGGTTGCTGGCAATGAACTACACAAATGAA
GGAGATGATGATAAACTTTTTGAGGCTCACAGGGACTGGGGAAGACGGTTTATGAGATTA
TATCCGCAATATGATTCATGGGACACCCCAAAAGATCCAGATCGACCTCTCGTGATTGGA
TATGTTTCTCCAGATTATTTTACTCATTCTGTGTCTTATTTCATTGAAGCCCCTCTTATT
TATCACGACTATGGGAAATACCAGGTGGTTGTTTATTCAGCGGTAGTGAAGGCTGATGCA
AAAACTAATAGATTTAGGGAGAAAGTCATTAAAAAAGGTGGGGTGTGGAGGGATATATAT
GGTATTGATGAAAAAAAGGTTGCAAGCATGGTTAGAGATGATAGAATTGACATTTTGGTT
GAGCTTACTGGTCATACGGCGAACAACAAATTGGGAACAATGGCATGTCGACCGGCACCT
GTTCAGGTGACTTGGATTGGCTATCCCAATACTACTGGTTTGCCTACCATTGATTACCGA
ATAACTGAT
>EDWA@DN11643_c0_g1_i3
ATGGGTGTCATTTATAAAAACCGTGGTGACTTAGAATCTGCCATTGCCTGTTATGAGAGG
TGTCTAGCTGTGTCCCCTAACTTTGAGATTGCAAAAAATAATATGGCAATTGCCTTGACA
GATTTGGGAACAAAGGTTAAGTTGGAGGGGGACATTAACCAAGGTGTGGCATATTACAAG
AAGGCTTTGTATTATAATTGGCACTATGCAGATGCTATGTATAATCTCGGGGTTGCTTAT
GGTGAAATGCTGAAATTTGATATGGCGGTTGTGTTCTATGAACTTGCTTTCCACTTCAAC
CCCCACTGTGCAGAGGCATGCAACAACTTAGGAGTAATATACAAAGATAGAGACAACCTT
GATAAAGCTGTGGAATGTTATCAGTTGGCTTTGTCAATCAAACCAAACTTCTCTCAGTCG
TTGAACAACCTTGGTGTTGTCTACACAGTTCAGGGTAAAATGGATGCTGCTGCTATCATG
ATCGAGAAAGCTATCATTGCCAATCCTACATATGCAGAAGCTTATAACAATTTAGGTTTT
TCTCTTTCTTCTTACTTATGTTGCTCCAAAATCTTTTAA
>EDWA@DN11644_c0_g1_i1
ATGGCTGCTTTGCAGAATTCTATGCCTTCCCTTCATCATACATTGTTCATTAATTCCTCT
CCCCAGAAAGGATCGCAGAAGCTTTCTCTTGGCGCATTTCTGTGCTGTAAAACAAGTGTT
TCTCTTCGTGTACATTTATCATCATCAGCTACTGCTGCTGCTTCCAGCTCTTCTCATTTT
CAAGAGAGTTGTGGGAGACGCCAAATAATTGCTGCTGGAATCACTGCTCCTCTGGTTTCA
ATTGTTGACCGAACTCCCACTGCGTTTGCTGCAGAAACTAAAAAGGGATTTCTTCCAGTC
ACAGACAAGAAAGATGGATACACATTTCTCTATCCATTTGGGTGGCAGGAAGTAGTTATT
GAAGGTCAAGACAAGGTATTCAAAGATGTTATTGAG
>EDWA@DN11645_c0_g1_i2
ATGGCGGACAAGGAGAACAGTATTCGAAAGGCAGTAAGCTTAAACGACAGCCACTATCGT
TTCATCCAAGATCTCTCCGCTCCTCCTCCCAAACCCACGATTTTTGCAGATGAAGAGTCT
GAACAGGAGGCAGTCCAGGTTCCACGTCGTCTTTGCAAGCAATCCCATACAGACGATTCT
ATTCCCCACTTCTCTGGAATCACCGATTTTGATTCTCCTCTTGAAGAGGAAGAAGCAAAG
CCTGTAAAGGTGAAGATGGAGGGTAGGCGTCGTTTGTGTAAAATCTCATCTCGAGATGCT
GGGGATGCTGATAAACCGTTGATTAGTAATGAACCTAATTTTTCTGGAATATGTGATTTT
GGTTCACCTTTGCAAACAAAGAATGTTTGTGAGGATGGAGGTCAAATTAGAGATATTTTA
AATGATTTGACCTCCAAGCTTGAGACTTTGTCTATAAAGAAAAAGGCAGCCCCTAAAATG
AATTTTCCAGAATATGCTAGTGCCGATTCTTCATTTTCCAGTACATCTGATCCATCTGAT
TCCTCATCAGGTTGGAATAAGAATGTTGGAGGTGGTGTTCAGGATGTAATTGATTTGTGT
AAGCATGAGGTTTGTGAAGAAGACTCAAGAAAGGTCAATGAGAAATTGGTGTCAGTGTCT
GCAAGGCAGTTTTTTGATTCAAATGTTGAAAAAGAAGAAGTAAAGAGTGAATGGCAGAGA
GACTTACGTAATGACACTATTGTTTCGACGGTACATGAACCTAAGAAAAATTTTCGAAGG
CTAAAGAAGAATGAACCCAAAAATGCATATGACCGGTTGTTGTCTGTTGGTGGGTCTTTT
GCATCGAAACATGGAGAAGAGGATGACGATGATTGTGTAGTATTAAGTAACAAGCAAGGA
TTTAAAAAAGCTGTTGGATATGGTGATAACTTTAAGAAGTATGATCAGTCTGAGGAAGTT
GATGAGCTCGATGGTTATGATGATGATTCCTTATCAGAAAGTGACCAGTCTGTTATTTTG
AGTGGACCGAATTCAACCTTTAAGCTTCCAACTACGGTTGCAAAAATGTTATATCCGCAT
CAGCGTGAAGGCTTGAAATGGCTTTGGTCTTTGCATTGCCAGGGTAAGGGTGGAATCTTA
GGGGATGATATGGGCCTGGGAAAAACAATGCAGATTTGTGGCTTTCTAGCAGGATTGTTC
CATTCAAAGTTGATTAAAAGAGCTTTAATAGTCGCCCCGAAAACATTGCTCTCTCATTGG
ATCAAAGAACTCTCTGTTGTAGGGCTTTCTAGGAAGACTAGAGAGTACTTTGCGACTTCT
GTTAAAACTCGGCAATATGAGCTTGAAGATGTACTTCAGAACCAAGGGATTCTTCTGACA
ACATATGATATTGTACGGAACAACACTAAAGCTTTGAAAGGAGAAAGCTACTATAGTGAT
GATGAGGATGATATCATATGGGACTATATGATTCTTGATGAGGGCCATCTCATAAAAAAT
CCTAGCACACAAAGGGCAAAAAGTTTGCTTGATATACCAAGTGCTCATCGGATAATCATA
AGTGGCACACCAATTCAGAACAATCTAAAGGAACTGTGGGCCTTATTCAACTTCTGTTGT
CCTGAGCTACTTGGTGATAATAAATGGTTTAAGGAAAGATATGAGCATGCTATTTTACGT
GGAAATGACAAAAATGCAACTGAGAGGGAAAAGCGTATAGGCTCAACAGTTGCCAAGGAG
CTAAGAGAACGTATCCAACCTTACTTTTTGCGCCGGTTAAAGAAAGAGGTATTTTGTGAT
GATGATGCCACAACTGCCAAGCTTTCTAAGAAAAATGAGATCATTGTATGGTTAAAGTTG
ACTGGTTGCCAGCGACGGCTGTATGAAGCTTTTTTGAATAGTGAGATAGTTCTTTCAGCT
TTTGATGGCTCGCCTCTAGCAGCATTGACGATTCTTAAGAAAATATGTGATCATCCACTT
CTCTTGACAAAGAGAGCTGCTGAGGATGTACTAGAAGGGATGGAATCGATGTTGAATCCA
GAAGATGTTAGTGTCGCTGAAAAATTAGCTATGCACGTTGCGGATGTGGCGGAAACAAAT
GACTTTCAAGATAACCATGACAATCTCTCATGCAAAATATCCTTTATACTCTCACTTTTG
GTAAGGGGCTCTGTTTATGTATAA
>EDWA@DN11648_c0_g1_i1
AAGTTGTCAAACAATATGAAATTATCTTCTAGGGTTAGATTCATGTTGAAAGATGCTATT
GATCTGAGAAAGAATAAGTGGCAACAGAGGAGAAAAGTTGATGGGCCTAAAAAGATTGAG
GAAGTGCACCGAGATGCTGCTCAAGAGCGACAAGCACAAACCAGTAGGCTTGCTCGTGGT
CCTGGCATCAATCCAGGTGCAAGAAGAGCACCCTTGGATTTTGGTCCACGAGGGACTATG
TTTTCTTCTCCTGGGGCTCAGATGTGTAGTCCTCGTGTGCCTCCCATCCAACACCGTGGT
CTTGGGGCTCATGATGTTCGCATGAATGATAGACAGTCTTTTGAGGCCAGGAATTTGTCA
GTTCCCTTACCTCAAAGACCAATCGGTGATGATTCTATTACCTTGGCCCCACAAGGAGGT
CTAGCTAGAGGGATGGCTTTTAGAGGACAACCAGCAATGTCAAGTACTCCTTTAGCTGAT
GTTTCTCCAATTTCAGGAGATGTAAGAGGAATGGCTGCTGGTTTGAATGGTTTTAGTTCT
CCTGCACAAGGCCAAACATCAGGTTTCACTCAAAATATT
>EDWA@DN11649_c0_g1_i1
ATGGCATCATTCAGTGGGACAACAGAGAAGTGCAGGTCTTGCGATAAGACTGTTCATTTC
TATGATATGATCTCTGCTGATGGAGTCCCTTATCACAAGAGTTGCTTCAGATGCAGCAAA
TGCAATGGACTTCTCGCGATGAGCACCTATTGGGCAAGGGATGGAATCTTGTACTGCAAG
GCACACTTTGAGCAAGTCTGCAAGACGACTGGCACTTATACATCTATGGATAAACCTAAT
AAGCCAAATGGACTGCAAAGGGCTCCAAGCAAAGTTGCAGCCATGTTTTCTGGCACTCAA
GAAAAATGTGGAGTCTGCAAGAAAACTTGCTACCCACTAGAGAAGGTGACTGTGGAGGGA
>EDWA@DN11649_c1_g1_i1
ATGGGTTTCAGTGGGACAACAGATAAATGCACGGCTTGCAATAAGACTGTTCATTTCATT
GATTTAGTAACAGCTGATGGGATTTCTTATCATAAGACCTGCTTCAGATGCAGCCGTTGC
AACGGACGACTGGTGATGGGCAACTATTGTTCAATGGGAGGAGACCTATACTGCAAGCCT
CACTTTGAGCAACTCTTCAAGGAATCCGGGTGTTATATGAAGAATTTTCAATCCCGGAAA
TCCGAAAAGCAAAATGGACTGGCAAGGGCTCCTAGCAGAGTTGCATCCTTCTTCTCCGGC
ACAGTCGATAAATGCGGAGTGTGTAACAAAACCGCATACCCGTTAGAGAAGGTGACTGTG
GAGGGAGAAAACTACCACAAATCCTGTTTCAGGTGTTCTCCCGGGGGTTGCTTCCTTACA
CCATCAACCTATGCTGCAAATGATGGCGTCCTCTACTGCAAGCACCACTTTGCTCAGATG
TTCATGGAGAAGGGCTGCTACATTCACCTTACCAGGCAAACTTCCTTGAAGAAAAACTCG
GCAATTTCTTCACCCAAAGCTGCACTAGAACCAGAAGAAGCAGTAGAGGCCGAACAAGAA
TATGATGAACCGGTTGCACAATGCCAATAG
>EDWA@DN1164_c0_g1_i2
ATGTCAGGTGGTGCTTGTAGCATAGTTTGGTTCAGGAGGGATCTGAGGGTTGAAGATAAT
CCGGCACTTACAGCTGGTGTTAGAGCTGGTGCTGTTGTTGCAGTTTTTGTATGGGCACCT
GAAGAAGAAGGCCATTATCAACCTGGAAGGGTTTCAAGGTGGTGGCTTAAGCACAGTTTG
GCTCACCTTGACTCTTCTTTGAGGAGCCTCGGCACTTGTCTCATCACAAAGAGATCTTCT
GATAGTGTTTCTTCTCTTCTTGAGGTTGTTAAATCTACTGGTGCTACTCAGCTCTTCTTC
AATCACTTGTATGATCCTATATCTCTGGTTAGAGATCATCGAGCAAAAGAAGTATTGACA
GCCCATGGTGTAACAGTGAGATCTTTCAATGCCGATTTACTTTACGAACCTTGGGATGTA
ACCGATGATAATGGCCGCCCCTTCACTACCTTTTCTGCTTTCTGGGAAAAATGCCTTAGC
ATGCCTTTTGACCCGGAAGCTCCACTTCTTCCACCTAAAAGAATAGTTTCAGGTGATGTG
TTAACTTGCACCATGGATCCATTGATGTTCGAAGATGAATCAGAGAAGGGAAGCAATGCG
CTTTTGGCCCGAGCATGGTCACCGGGATGGAGCAATGCTGATAAGGCTTTGACAACATTC
ATTAACGGACCTTTACTTGAGTACTCAAAGAACAGAAGAAAAGCTGATAGTGCAACAACT
TCATTTCTTTCTCCCCATTTGCATTTTGGGGAGGTTAGTGTCCGAAAAGTCTTTCATCTC
GTCCGCTTGAAGCAGGTTTTATGGGCTAACGAAGGGAACAAAGCTGGTGAAGAGAGTGTA
AACTTGTTTCTCAAATCAATTGGTTTGAGAGAGTACTCGAGATACTTGAGTTTTAACCAT
CCTTACAGCCATGAAAGGCCTCTTCTCGGGCATCTTAAGTTCTTCCCTTGGGTTGTCAAT
GAGGGTTATTTCAAGGCATGGAGACAAGGTAGAACTGGTTATCCATTAGTTGATGCCGGC
ATGAGAGAATTATGGGCCACTGGTTGGCTACATGATCGAATTCGAGTCGTCGTTTCGAGT
TTCTTTGTCAAAGTTTTGCAGCTTCCATGGAGATGGGGTATGAAGTATTTTTGGGATACC
CTTTTGGATGCAGATTTAGAAAGCGACGCGCTCGGTTGGCAATATATATCTGGTACTCTT
CCGGATGGTCGCGAGTTCGACCGTATTGATAATCCACAGTTTGAAGGTTATAAATTCGAT
CCGAATGGAGAATATGTCCGGCGGTGGCTTCCGGAACTTGCAAGACTTCCAACTGATTGG
ATTCACCATCCATGGAATGCTCCTGAATCTGTACTCCAAGCTGCTGGAATTGAGCTCGGG
TCGAATTACCCTCTGCCTATTGTAGGAATAGATGCTGCAAAATCTAGGCTGGAAGAAGCA
CTTTCAGAGATGTGGCAACTAGAAGCAGCTTCAAGAGCTGCAATTGAGAATGGAACTGAG
GAAGGCCTTGGAGACTCTACTGACTCGGCACCTTTTTCGTTTCCGCAAGACATACAAATG
GAGGAAAACCTTGAACCACCAAGGAACAATGCTCCAGCTACAACTCGGAGATACCAGGAT
CAGATGGTTCCTAGCTTGACTTCTTCATTTTTGAGAGGCGAACACGAAGAGCCTTCTTCC
TCTATTCGAACATCTGCAGAATATAGCAGAGCTGAAGTTCCAAGAACTGTAAATACAAAT
CGAGAACCACGAAGAGATGCATTAAACCAAGGGATTCCAGAAATAGCACGCAACCAAAAC
ATGTTTCCGCAACTTAACTTCCAATTGGGGTTGAGAAATGCTGAGGATTCCACAGCAGAA
TCATCTAGCAGTAGTAGTAGGAGAGAAAGGGATGGCGGAGTTGTTCCGGTTTGGTCTCCG
CCTTCTTCAAGTTATCCAGAGCAATTCATCAATTCATAG
>EDWA@DN1164_c0_g1_i3
ATGTCAGGTGGTGCTTGTAGCATAGTTTGGTTCAGGAGGGATCTGAGGGTTGAAGATAAT
CCGGCACTTACAGCTGGTGTTAGAGCTGGTGCTGTTGTTGCAGTTTTTGTATGGGCACCT
GAAGAAGAAGGCCATTATCAACCTGGAAGGGTTTCAAGGTGGTGGCTTAAGCACAGTTTG
GCTCACCTTGACTCTTCTTTGAGGAGCCTCGGCACTTGTCTCATCACAAAGAGATCTTCT
GATAGTGTTTCTTCTCTTCTTGAGGTTGTTAAATCTACTGGTGCTACTCAGCTCTTCTTC
AATCACTTGTATGATCCTATATCACTGGTTAGGGATCATCGGGCAAAGGAGGTATTAACA
GCCCATGGTGTAGCAGTTCGATCTTTCAATGCAGATTTACTTTATGAACCTTGGGATGTA
AATGATGCTCAAGGACGCCCCTTCACTACATTTTCTGCTTTCTGGGAAAGATGCCTTAGC
ATGCCCTATGACCCTGAGGCTCCAGTTCTTCCTCCTAAGAGAATCATTTCAGGTGATGTG
ACATCTTGCAATTTGGATCAGTTGGTGTTTGAAGATGAATCAGAGAAGGGAAGCAATGCG
CTTTTGGCCCGAGCATGGTCACCGGGATGGAGCAATGCTGATAAGGCTTTGACCACATTC
ATCAATGGACCTCTGCTTGAGTACTCTAAGAATAGGAGAAAGGCTGATAGTGCCACCACC
TCATTTCTCTCTCCCCACTTGCACTTCGGGGAGGTGAGTGTGAGAAAACTCTTCCATCTT
GTCCGCATCAAGCAGGTTCTATGGGCCAATGAAGGGAACAAAGCTGGCGAGGAGAGTGTT
AACTTGTTTCTCGAGTCAATTGGTCTGAGGGAATATTCCAGATACTTGAGCTTTAACCAT
CCTTACAGCCATGAAAGGCCTCTTCTTGGGCATCTTAAGTTTTTCCCTTGGATAGTGGAT
GAGGGCTATTTTAAGGCATGGAGACAAGGTAGAACTGGTTATCCACTGGTGGATGCTGGA
ATGAGAGAGTTGTGGGCCACTGGCTGGCTACATGACCGGATAAGAGTAGTAGTTTCTAGT
TTCTTTGTAAAGGTTCTGCAGCTTCCATGGAGATGGGGTATGAAGTATTTTTGGGACACC
CTTTTAGATGCAGATTTAGAGAGTGATGCTCTTGGTTGGCAGTATATATCTGGTACTCTT
CCAGACGGTCGTGAGTTTGACCGCATAGATAATCCACAGTTTGAGGGTTACAAATTTGAC
CCACATGGAGAATATGTCCGAAGGTGGCTTCCTGAACTTGCAAGACTGCCGACAGATTGG
ATTCACCATCCATGGAATGCTCCTGAATCTGTACTCCAAGCTGCTGGAATCGAGCTCGGA
TCAAATTATCCTCTTCCGATTGTTGGGATAGATGCTGCAAAAGACAGGTTGCAAGAAGCG
CTCTCGGAGATGTGGCAGCTAGAAGCAGCTTCAAGAGCAGCAGTTGAGAATGGAACTGAG
GAAGGCCTTGGAGACTCTACTGAACCCACGCCATTTGCCTTCCCTCAAGACACTCAAATG
GAGGAAAACGTTGAACCTGCTAGGAACAATGCTCCAGCTACAACTCGACGATATGAAGAT
CAGATGGTTCCTAGCATTACTTCTTCTTTGGTGAGAGGCATACATGACGAAACTTCTTCG
GATATTAGAAATTCAGAAGAAGATAGCCGAGCAGAAGTTCCAAGAAACGTTAATGTGCAT
CAAGCACCACAAAGAGGCACATTAAACCAAGGAATTCAGCAGATCGTTCGGAACAACAAC
AGTTTTCTGCAATTTAATCTCCCAATGGGGGTGAGAAATGCTGAGGATTCCACAGCAGAT
TCATCTACTAGCAGTAGTAGGAGAGAAAGGGATGGAGGAGTTGTTCCGGTTTGGTCTCCT
CCAGCATCTAGTTATTCAGAGCAGTTCATTGGTGATGAAAACGATATTGGTACGAGCTCA
TCTTATTTACCTAGGCATCCGCAGTCCCACCAAATACTAAATTGGAGACGTTTATCCCAA
ACCGGGTAA
>EDWA@DN1164_c0_g1_i4
GAAGATGAATCAGAGAAGGGAAGCAATGCGCTTTTGGCCCGAGCATGGTCACCGGGATGG
AGCAATGCTGATAAGGCCTTGACAACATTTATTAATGGACCTTTACTTGAGTACTCAAAG
AACAGAAGAAAAGCTGATAGTGCAACAACCTCATTTCTTTCCCCCCATTTGCATTTCGGG
GAGGTTAGCGTCCGAAAAGTTTTTCATCTCGTCCGAATGAAGCAGGTTTTATGGGCTAAC
GAAGGGAACAAAGCTGGTGAAGAGAGTGTAAACTTGTTTCTCAAATCAATTGGTTTGAGA
GAGTACTCGAGATACTTGAGTTTTAACCATCCTTACAGCCATGAAAGGCCTCTTCTCGGG
CATCTTAAGTTCTTCCCTTGGGTTGTCAATGAGGGTTATTTCAAGGCATGGAGACAAGGT
AGAACTGGTTATCCATTAGTGGATGCCGGCATGAGAGAGTTATGGGCTACTGGTTGGCTA
CATGATCGAATTCGAGTCGTCGTTTCGAGTTTCTTTGTCAAAGTTTTGCAGCTTCCATGG
AGATGGGGTATGAAGTATTTTTGGGATACCCTTTTGGATGCAGATTTAGAAAGTGATGCT
CTCGGTTGGCAGTATATATCCGGTACTCTTCCTGATGGTCGCGAGTTCGACCGTATCGAT
AATCCACAGTTTGAAGGGTACAAATTCGATCCGAATGGGGAATATGTCCGGCGGTGGCTT
CCGGAACTTGCAAGACTTCCAACTGATTGGATTCACCATCCGTGGAATGCTCCTGAATCC
GTACTCCAGGCTGCTGGAATCGAGCTGGGGTCGAATTACCCTCTGCCTATTGTAGGAATA
GATGCTGCAAAATCTAGGCTGGAAGAAGCACTTTCAGAGATGTGGCAACTAGAAGCAGCT
TCAAGAGCTGCAATTGAGAATGGAACTGAGGAAGGCCTCGGGGACTCTACCGAGTCGGTG
CCGTTTGCGTTTCCCCAAGACATACAAATGGAGGAAAACCTTGAACCACCAAGGAACAAT
GCTCCAGCTACAACTCGGAGATACCAGGATCAGATGGTTCCTAGCTTGACTTCTTCGTTT
TTGAGAGGTGAACATGAAGAGCCTTCTTCCTCGCTTCGAACTTCTGCAGAAGAAAGCAGA
GCTGAAGTTCCAAGAACTGTAAATACAAATCGAGAACCACGAAGAGATGCATTAAACCAA
GGGATTCCAGAAACAGCACACAACGAAAACAGTTTTCCACAACTTAACTTCCCAATGGGG
CTGAGAAATGCCGAGGATTCCACAGCTGAATCATATAGCAGTAGTAGTAGGAGAGAAAGG
GATGGGGGAGTTGTTCCGGTTTGGTCCCCACCATCTTCAGGTTATCCAGAGCAATTCATA
GGTGATGAAAATGGCCTCAGCGTGAGCTCATCTTATCTACAGAGGCATCCACGGTCCCAC
CAAATTGTTAATTGGAGGCGGCGATTATCTCAAACCGGGTAA
>EDWA@DN11650_c0_g2_i3
ATGAGAAGAAAGTGTCGGATTTGGTGGCCAAAGCAGCTGTCTTCAACCCAAACATCTTGC
TGTAAATTCCTGTATGGTTGGTTCGTGACTTGTTCTTCGGATTCTCTTGACATTGTCGTC
GCTTTCACTTCCAATCACGAGTCTTGTTCGAATCTGCAATCTGGTCTCCAGGAAATCCTC
CATTCTATCAATGGAAATATGCATGTATCTCTTCAAGATAAATCAAAATTTTCTTTGTTG
GGTCAATATAGAGCTTGTCTCGGATATGGTCAAAATGGAGTAGAAGAGAATGATCTGAGA
AACTCCTGTGCTCACGGTGTAGATGGATTTGGTGAATGCTCTGGACAACAGAGCTGTGGA
TGCCTTAAATTTGACGGGATATTAGGCCAGTGTAGACAGACATCTATAAAAAGTAGTTAC
TGGGTCGAGCTGGCATATGATTCTCTTTGTCTTCAAGCCAAGGGAATTCATTGGGTTCCT
AAATTGCATCATCTTCATTGGAAGAGGGAAATAGTGTATCAGTGTGATGTCCATGTTATA
TTATATGAGACTCCAATATATGGTGCTCACCATTTCTCATTACGATACTGGAATTCTTCC
GAGCACGGGAAAGCTTCTCTTAAGAAGCCTGAGTGGGTTGATGAGCTTCGACAAAAGCAG
CCTTTAAATGACATGGATACAGTTGTTTTGGCAATCAACAGTGCCGCTGCAGCTCAGAAT
ATTTTTGAGAGACATGATAGCTTCAAGCAATCCTCTGCTAATATTCCCATTATTTCGATG
TTTTGTACCATCGTGTGGCATATATTGGCCATGTCAATGGCATCATTGTCTACTATTTTT
TATATTTTTCTTCAATTTTTCCATAGCTTTTTGAATTTTGATTCACTATCATGGATATAC
TCTGCATCAACAAAGGCATTTAGCAATACCTGGATAAATTTCCGAATTCGTTGTTGTCAG
ATCTTATATTGGCCAATCTTTCTGAAGGACAATGACCTCAGGTCTCAAACAAGTGTGGAA
TGTGCAGAAAAAGTTGCGTTACATAAGCATTCCTTGTGGTCAAGTTTGGTTGTTGATATC
CTTTTGGGAGATTTGATTGGTTTCGCACTCTTATTTCACACAGAATCTGTCTGTTCATGG
GTTTCAAATTTTGCCAGTGATTTAACAAATGAGTTGTTGAGGTCGGGTTCTGTGTGGTTG
ATGGGTGTCCCAGCTGGTTTCAAGTTGAACATAGAATTGGCTGAAGTACTTGGCATGATT
TCTCTGAATACGATTCAAATTTGGTCTACTCTTTGGATTTTTGTGGGTTCTCTCTTCATT
TATTTCATCAAAGGACTTGGTATATTAGCTATTCTTTTGGGGGTGACAATACCTGCTGCT
TTGGTCATAGACATGATTGTGATAGTAACATTGCATGTGTCAACACTTCATTGGTTAATC
TCAATCCTCTATTCACAGCAGTTACATGCGCTAGCAGCTTTGTGGCGTATTTTCAGGGGA
CGGAAGTGGAATCCTCTTCGTCAAAGATTAGATAGCTTTGACTATACTGTGAAGCAACAT
GTTGTTGGATCTCTTCTGTTTACACCTCTCTTGCTTCTATTGCCTACCACATCAGTTTTC
TATATTTTCTTCAGCATTATGAACACAGCCATCAGCCTTAGCTGTATGTTCATTGAAGTC
ATCATATCCGTTATCCATGCTACTCCTTATATTAAAATTGTCCTTCGGTTGATAAAACCT
AGAAGATTTCCATTGGGGATATGGTTTGAAATCATAGCCTGTCACAATAATAGCAGTCAT
TCTCCCTGGAGTGCTTATATCGATAGAAACAGTTTGCCGGTTGATGAGGCGCCGCAAAAA
GAGGATATAGATAGAACGGCATCTAGCGTTTTGATTTCAATTCTCCACAGCAATTATTTG
AGCATAGGACAAATGGTCTTACCTCATTACAGAAAAGCTTTTTCAGGAGTATCTCGATCA
TATATTGCGACATCAGTGTTTGGACTTCTTAGTGGTAACAAAGTTGCGTCTACTTTGGGA
GCCACACTGCCTTCAACAATGCCATGGTTGTGTATCCCATACAAAGAATATTGGTGCCTC
TGTCGTAATTCGATTCTTGCATGTATGGTAGATTGCAACTATTATAGATGTCATGATTCA
AGACCCTCTTCATTTGGTGTAACTTCAGTATTCAGATATTTTAGCTGTCGTTAA
>EDWA@DN11650_c0_g2_i4
ATGAGAAGAAAGTGTCGAATTTGGTGGCCAAAGCAGCTATCTTCAGCCCAACCATCTTGC
TGTAAATTTCTGTTCGGTTGGTTCGTGAGTTGTTCTTCGGATTCTCTTGACATTGTCGTC
GCTTTCACTTCCAATCACGAGTCTTGTTCGAATCTGCAATCTGGTCTCCAGGAAATCCTC
CATTCTATCAATGGAAATATGCATGTATCTCTTCAAGATAAATCAAAATTTTCTTTGTTG
GGTCAATATAGAGCTTGTCTCGGATATGGTCAAAATGGAGTAGAAGAGAATGATCTGAGA
AACTCCTGTGCTCACGGTGTAGATGGAGTTAGCGAATGCTGTGGACAATGGACCTGTGGA
TGCCTTAAATTTGATGGGGTATTAGGCCAATGTAGACAGACATCTATAGAAAGTAGTTAC
TGGTTTGAGCTGGCATATGATTCTCTTCGTCTTCAAGCCAAGGGAATTCATTGGGTTCCT
AAATTGCATCATCTTCATTGGAAGAGGGAAATAGTGTCTCGGTGTGATGTTCATGTTATA
TTATATGAGACTCCAATATATGGTGCTCACCATTTTTCATTACGATACTGGAATTCTTCT
GAGCATGGGAAACCTTCTCTTAATAAGCCTCAGTGGGTTGATGAGCTTCAACAAAAGCAG
CCTTTAAATGACATGGATACAGTTGTTTTGGCAATCAACAGTGCCGCTGCAGCTCAGAAT
ATTTTTGAGAGACATGATAGCTTCAAGCAATCCTCTGCTAATATTCCCATTATTTCGATG
TTTTGTACCTTCATGTGGCATATATTGGCCATATCATTGGCATCATTATCTACATTTTTT
TATATTTTTCTTCAATTTTTCCATAGCCTTTTGAATTTTGAATCACAATCCTGGATATAC
TCTGCATCAGCCAAGACATTTAGCAATACCTGGATCAATTTCCGAATTCGTTGTTGTCAG
ATCTTATATTGGCCAATCTTTCTGAAGGACAATGACCTCAGGTCTCAAACAAGTGTGGAA
TGTGCAGAAAAAGTTGCGTTACATAAGCATTCCTTGTGGTCAAGTTTGGTTGTTGATATC
CTTTTGGGAGATTTGATTGGTTTCGCACTCTTATTTCACACAGAATCTGTCTGTTCATGG
GTTTCAAATTTTGCCAGTGATTTAACAAATGAGTTGTTGAGGTCGGGTTCTGTGTGGTTG
ATGGGTGTCCCAGCTGGTTTCAAGTTGAACATAGAATTGGCTGAAGTTCTTGGCATGATT
TCTCTGAATACAATTCAAATTTGGTCTACCCTTTGGATTTTTGTGGGTTCTCTCTTCATT
TATTTCATCAAAGGACTTGGTATATTAGCTATTCTTTTGGGGGTGACAATACCTGCTGCT
TTGGTCATAGACATGATTGTGATTGCAACATTGCATGTCTCAACACTTCATTGGTTGATC
TCGATCCTCTATTCACAGCAGTTACATGCGCTAGCAGCTTTGTGGCGTATTTTCAGGGGA
CGGAAGTGGAATCCTCTTCGTCAAAGATTAGATAGCTTTGACTATACCGTGAAGCAGCAT
GTTGTTGGATCTCTTCTATTTACACCTCTTTTGCTTCTATTGCCAACCACATCCGTTTTC
TATATTTTCTTCAGCATTATGAACACAGCCATCAGCCTTAGCTGTATGTTCATTGAAGTC
ATCATATCCGTTATCCATGCTACTCCTTATATTAAAATTGTCCTTCGGTTGATAAAACCT
AGAAGATTTCCATTGGGGATATGGTTTGAAATCATAGCCTGTCACAATAATAGCAGTCAT
TCTCCCTGGAGTGCTTATATCGATAGAAACAGTTTGCCGGTTGATGAGGCGCCGCAAAAA
GAGGATATAGATAGAACGGCATCTAGCGTTTTGATTTCAATTCTCCACAGCAATTATTTG
AGCATAGGACAAATGGTCTTACCTCATTACAGAAAAGCTTTTTCAGGAGTATCTCGATCA
TATATTGCGACATCAGTGTTTGGACTTCTTAGTGGTAACAAAGTTGCGTCTACTTTGGGA
GCCACACTGCCTTCAACAATGCCATGGTTGTGTATCCCATACAAAGAATATTGGTGCCTC
TGTCGTAATTCGATTCTTGCATGTATGGTAGATTGCAACTATTATAGATGTCATGATTCA
AAACCAACAGTTGGCCTAACTTGA
>EDWA@DN11651_c0_g1_i1
GCTTCATATAATGCTGGACAATTGTCCAATGGTAGCCTACAGACAGAACATGCGAGTAAT
GCCTTTCAAGAACCCAAGTCAAAAGAAGATGGCTATTTGAAGGTTCCTACAAACTTAAAT
CCTATTTCTTCTGAAGATTTTGTCAGTAAAATATCTCCTCAGAATTCACTGCAAAGCAAG
GCAAGTGAAGGCAGCTTGCTAGGAAGTAGCCATGGCCCATCTTCTTTATATGAAGATTCT
GTTCGATCCACCTTAGGTGGAACAGGGTTTATCCATGAAGTTGGGCAGAACTTGCAAGGA
ACAGCAGAATTTAAGGAAACTATGATTTCTGATTTTGGAGAAAGAAAATTTAGTAGTTCA
TCC
>EDWA@DN11654_c0_g1_i1
ATGTCTGGTTTACTTGAGATCCTTAAGTGCATTCTATGCTGTGCTGACGAGGACATTGGC
ATCAGTCATGATCGAACTTCCTTCAGATATTCCTCCATAGACGAACCGCATACGATAACC
CAGACTCGGAATTACCCTCAACGGTCCTTTAGTTCATTCCTTAGTTCTCCACTCATTGAT
TCGTCTAGAAATGAGTCGAGTTGGCCGTCCAGGCCGAGTCCGGTACCTGTTGAATACAGG
GTAGTTATAGGCTCGGAAACAAATCAAGGAACTTCGATGGGATCACCAGATCTTCAATCT
GTGGAAAGTATTCGTCAGTGGCTTCAGAATTCCAGGAATTCTGACTCATACAACATTCAT
ATCAAACCACCGCAGTCCTCGGGTAAGCCGATTCTACGTCCTCCTAGTCCACCTCCATCA
ATGAAAACATCTTCATTGCCTAAACGTCCGGTGCCTTCTAAACCATCTATAACGTCGACA
AAGCCCTCTTCTTCGTCTGCTAAGCCAAGTGCATCCCTTAAGCCAACTCTATCCTTTGTG
CCTTCTAGTCCGGCCACGCAACGAGTGAAAGGAACGTACAAGTTGGTTGATCCGAAGGAT
ACATTACCTATTTACATGATTCCGGAGGACATTGAGGGCTTGATCAAGAGAGACATTGTG
CCTGAAGTTCTGAAAAAACCATTGTCTCCCTCAACATACAAGGATTACTTTGCAGCTCTT
CTGCATGCTGAAGACTACTACATTGAGAAATGGAGCGATTTCGAGTTGGAGAATGCGACT
TTGGAGTTGCATCCGGCATCAATCTATGAAAAGTCGGGAGAAAATAAGATGGGTGATAAA
ACTTTTGTAGTATTTAAGGTGGATTCTCTTTCCAAGACACGACGGCCGTTTCTTCTGTCG
AGGGACTTTGTCTTTGCAAAACGTTTAGGCAAAGAAATCGAGCCATTTCAGGGAGTTATA
TATAGGGTGCGGAAGAGCACAACTGTACTAGTCGAATTTGGAGATGAGTTTCATTCTCAG
CATGATTCGACCTGCAGATATAATATTCGTTTCTCGTTCAATAGAGTCTGTTTGAAAAGG
GCTCACCAAGCGATCGCAGCCGCATCCGCTTCTTTAATCGGAAAGTTCCTTTTCCCTACT
ATCTCCCAACATTCGCTTCTTTATAATCACGATCTTGATCGGGATGAGAAGTCCACAATT
AATCGTATTTTGAATGTTCGAGGCTCTCCTCCTTTTCTAGTAAAGGGCCCTCTCCGTGCA
ACTTACAACGGTAATTCCAATTCCTTTTCGAAGCAACTTTCAAGAACTGGACAGGTTGTT
AAAGAAGCAGTACTGCAAATTTATCAACGCCATCCGGAGTCTAAAATCCTTGTCTGCACG
CCTATAAATAGCACCTGTGATGTGCTAACAAGAAGCTTGAAAACGGAAATTCCGGTATCT
GATATATTCAGAGCCAATGCTGCATTCAGGGAGATAGAGGGGGTCCCTATCGATATCCTC
CCATCCTGCCTATACAAAAGAGAAACCGAATGTTTCAGTTGTCCTTCACTCCGTGAACTA
AAGGAATTCCGAGTAATATTTTCAACTTTTATGAGTAGCTATCGCCTGTACAATGCAGGC
GTACCTGCCGGACATTTTAGCCATATCTTCATGGTGGATGCTTCTTCAGCTACTGAACCT
GAGACGGTGGTGGCATTGGCGAACTTCGCCGATGAGAGTACGACCCTGATAGTTACCGGT
GCACCTGGAAATCGTTCAAGCACTGTCCGTTCAGATATTGCAAGGCAGAAAGGATTGAGA
ATATCGTACTTTGAAAGGCTTTGTGACCTTAGTTCGTACAAGAATGGCAATTCGATGTTC
GTTGCACAGCTCAAGGACAAAGCCTAG
>EDWA@DN11655_c0_g1_i1
ATGGCTTTTTCAACTGTGTTAACATCGATCCCAAACCTCTACTTCACGAAGAAACCCAAG
AATTTTCACTTCCCAATTCGATGCCTTTCCTCACCATCCGTCTCGGTTTCGAGTGGTCAA
TCAAATTCGACCCAATTCGATTTAAAGGCTTACTGGGCTACCCTTTATGCAGAAATCACT
CAAAAGCTCGAAGAAGCAATCCCAGTGAAGTACCCGGATCAGATCTATGAAGCTATGAGG
TACTCTGTTCTCGCTAAGGGTGCTAAGCGAGCCCCTCCCGTCATGTGTGTGTCTGCCTAT
GAAATCTTTGAGGATAATCGGCTCGCTGCTTTTCCTACAGCTTGTGCTCTTGAAATGGTT
CACGCTGCTTCACTCATTCATGATGACCTTCCGTGTATGGATGATGCTTCAGAGCGTAGA
GGCCAACCCTCGAACCATAAAGCCTTTGGTGTTGACATGGCAATCCTTGCTGGTGATGCA
CTCTTCCCTCTTGGCTTCCGCCATATTGTCATGTATACGCCTCCCGAACTCGTTCCCGAA
TCCCGCCTCTTGCGTGTGATTGCCGAAATCGCCCGCACCGTGGGGTCTGCTGGCATGGCT
GCCGGGCAGTTCCTAGACCTCAAGGGTGGCCTGAATTCTGTTGATTTTATCCAAGAGAAA
AAATACGGCGCAATGGGCGAGTGCTCCGCCGTGTGTGGGGGGTTGTTGGCTGGTGCCAAA
GATGACGAGATAGAAAGGTTGAGGAGGTACGGGAGAGCTGTTGGTGTATTGTACGAAGTG
GTGAATGATGTTCTGGAGTCAAAATCAATGGAACAGGAAGAAACGGAGAGGCACCAAAAG
AAACGTAAAGGCTACGTGAGTTTGTACGGGATCGAGAGGTCGAGGGAGATTATAGAAGAG
CTTCGAACGAAGGCGAAGAACGAGTTGGATGGCTTTGAAAAGTATGGTGACAGGGTGGCA
CCACTATATAGCTTCATAGATTATGCCGTTGAAAGAGGCTTCAATGTTAGTGAATTGAGT
CAATGA
>EDWA@DN11656_c0_g1_i1
ATGACTCAACAGAAGATCAAAGAACTTAAACAATCTCTAAACAGTGAGTTTCAACTCATT
CATGAGTTATGCTTATACGTACTATCAGCTTCTCAAAGAGCAGAGCTTATACGGGCTACG
TTATCCACCTTGCATGCATTTCTTTCCTGGATTCCCCTTGGCTATATATTTGAATCAACA
TTGCTGGAAACACTCTTAAAATTTTTCCCTGTGCCGTCATACCGGAATCTCACACTCCAA
TGTCTAACAGAGGTTGCTGCTTTAAATTTTGGGGACTACTATAACATGCAATATGTTAAG
ATGTACAATGTATTCATGGTCCAGTTGCAGAATATTCTCCCACCCACTACTGACATCCCT
GAGGCTTATGCACATGGAACCAGTGAAGAACAGGCTTTTATTCAGAATTTGGCACTATTC
TTCACTTCATTCTATAAGTTTCACATTCGGGTGCTAGAGACTGCACAA
>EDWA@DN11657_c0_g1_i2
GAATCATATAATGGAGTCAATGTCAGGCTCAGGTATATACTGAAAGTGACAATCAGTAGA
AACTATGTCAGCAACATTGTGGAGTACCAAGACTTTGTGGTTCGCAATTATACTCCGCCT
CCGTCAATAAATAACAGTATTAAGATGGAAGTCGGGATTGAGGATTGTCTACATATTGAA
TTTGAATACAATAAAAGCAAGTATCATTTGAAGGATGTCATTATCGGTAAAATATATTTT
CTTCTTGTTAGAATTAAGCTTAAAAATATGGAGCTTGAGATCAGGCGTCGAGAGTCCACT
GGATCAGGGCCTAATACATATGTTGAGACAGAG
>EDWA@DN11658_c0_g1_i7
ATGGTTATATGTGTTGTTGCAAGTTCTAATGTTATCAGCGATGATGATTTGCAAGCCTTT
TTGCATACATTCCGTCAAACTACAGAGTACGCAAAGGACATTATTATATCTGTAGTCCAT
GAACCTAAGCTGGAGCCCAACCTTCTAGTCACAACAGTTGTTATCTTGGGTCATCTTGGA
GAACAAACTTCAAAGAAAAGCGGCTTCTTCAACAGACTGGCACAACGTTTCCCATTTGTT
TTTAATCTATTGAGAAGAAATCCTTCACAGTCAAATGATACTTTTAAAAAAGATGTCAAG
GCAATAAATAGGACAAATTCCAATGAAATGGGAAACGAAGTAGCTTTAGAAGGCATATCT
GGAGGTTTTGATGATGACGCTAATGAAATTGAGGATGTGCCGAACAGCAAATCCAGTGAT
ATCTACTCTTTGAGAAATTATGACAGTGGATCTGATCAAAACGAGGTTGCTTTATTAGAT
GGAAACACTGACTTTTCCAGCTATTACGCCGAAAATTCGGAAGGTATTCCTACTTCCCGT
CGGGAATCAATGAATCGCTTGAACTTGGGTCCCGGGAATCAGCTTGCAAAGGAGTGGGCC
AAAGAGAGAGCAGCTGACTCGGAAGCTACACCAGTGCTTGATAATCTCAGCATCTTCCGC
CTTCCTGTCGGAGTAAGGTCTTCAGAAGAACTGAAAGAGGGTGTTAATACCAAGGAATTG
TCAGAATCAAAATCTGAAAATGGTGTCAAAGCCCCAGCACTTCCTAGTTCAAGTAGGTCT
TGGGGTGCATTGACCGATGCGAGTTTTGAAGCGATGAAGGAAATTTATAACAACGGATAT
ACAGTATTAAAGGGAAAGACTGGTGTTCCTAAGAAGCAAGGAGTACTTTCTGCTCGCGCG
GCTTCTATGCTGGAAGCCGAACGAGACTCGCCAAAAAAGTGGAGTCCTATTGTGGAGATG
CGTTATAGAGGAGGAGTCTACAGGGGGAGATGCCAAGGGGGTCTTCCTGAAGGAAAGGGT
CGTCTTGTTCTTGGCGATGGAAACATTTATGATGGTATGTGGCGCTATGGTAAGAGGTCA
GGTGTGGGAACATTCTATTTCAGTAATGGGGATGTTTTCCAGGGATCTTGGAGAGATGAT
TTGATGCATGGCAAGGGTTGGTTTTATTTTCACACCGGAGATCGGTGGTTCGCAAACTTT
TGGAAAGGAAAGGCCAATGGCGAAGGTCGCTTCTATTCAAAATCTGGTGATGTCTTCTTT
GGCCATTTTGAAGACGGTTGGCGAAATGGCCACTTCCTCTGTATAACTGTTGATGGAGCA
AGGTGCATCGAGATCTGGAACGAGGGCGTTCTCACGGACCGGCAGCAACTGGACGCCGAT
GCTGTTCTCTGA
>EDWA@DN11659_c0_g1_i1
ATGGAAGGAGCTGAAAGAGGGAGCTCAGCAATCCCGGAAACTGTGATGAATTCAGTGAAC
ACAACGCAAGTGAACGTTGAAAACCTGAGGACCCATTTGCTCCAATTCTTGTCTCTCTCT
GACCCCGATGTCCTTGCTGAAATGCCCCCTCTTCAACGCGCTCAGGCTTTCTTCACGCTT
GCCAAAGCCACGACTACTCTTTTCGCCTTGAGGTTGAGATGCAGTGGAGTGCACCCAGAC
GAACATCCTATTAAATCAGAGCTTGAAAGATTAAGCTTGTACCAAGACAAGTTAGAGCGG
TTCATGGACTTAAGTAAAGCGCCATTGCGACCTTCAACTACTTTGAACTCGCAGGCAGCA
ACCCGTTTCATTGAGCATTCATTGCCCGACCTGACCCCTGAGCAGAGACTAAGTATGAGG
CAAATCAGTAAAGGAGAGGGGCCAAGGATCAAATGCTCTGATAGTAATGTTAAAAAGAAG
>EDWA@DN1165_c0_g1_i1
TTGTTGTTTTTCAATGTTTATGTTAATGGACATCTGGCTTACAAGGATTTGGATCCCTCT
GCCGTTACGAACAACTTGTTGGCTTCTCCGTTTTATCTGGATTTTGTGGTTGATGCTGAT
CATTCTGGGATCGTGAATGTAGCCGTAGGACCATCAAACAAGAGCATGGCGTACGCAGTC
AATGCTATCCTGAATGGAGTGGAGATCATGAAGATGAATAATTCTGTATCTAGTCTTGAC
GGTAAGCTGCCTGCGGAGATGGTGTTGAAGGGTTCGCCGAGAAGAAGTGATTTTCTGCTT
CCTTCGATTGCTCTTGTGTGTTTATTGCTGAGCTTATCAGTGTTTATGCGTAGGAGGATT
GATGAGGGGGACTCTGTGCCGTGGTCGAAATTGCCTATGGACATCCCTGAAACTACTCCA
AAGCAAGGCAAACAACAATTGTCGAGTAAAGTGTAA
>EDWA@DN1165_c0_g1_i2
ATGGAAACTTTGCTTTCGAGACTGGGTTTCTCTTTCTTCCTTTGTTTATTCCTTTATTGT
GATTTCGCTTTATCTTTCTCTCCGGTGGACAATTATCTCGTCAACTGTGGCGCCTTCCTG
GACTCCACCGTAGACAATCGCCGCTTCGTCTCCGACTCGTCCGATTCAACTCACACACAT
CTCTCTTCACCTCAGTCTTTCTCACTCTGTGCCGGAACTTTACTGCCGAGTCTGCCTCCG
ATCTACCACACCGCCAGGGTTTTCAAGGCGCCGTCGAAATACGTTTTCGATGTCAAAGAT
CCAGGGACACACATGGTACGTCTCCATTTTCACCGATTCAGTTCACCCAATTTGAATCTC
GTTGACTCTCGATTTCACGTTTTGGTTAATGGGTTGGTAGCTTTGACCAATTTTAGTGGC
GGGAATTCGTTGGGTCCTAAGGTCATAGAATATCTGCTCTGCGTTCATTCAGAAAACCTT
GAAATCACTTTCGTTCCCGCTGGGAATTCGAATTTTGCTTTTGTTAATGCAATTGAAGTG
ATATCTGCACCTAGAGATTTGATACCGGAAACTGCCCAATCCTTGAATGGCGATGAAGTT
GAGAATTTTGAGGGTTTGAATCTACAAGCATTTGAAATTGTGCATAGGGTAACTGTGGGA
GGTGCTAAAGTTACTCCTTTTAATGATTCCTTGTGGAGGACTTGGTTGCCTGATGATGAG
TACTTTAAATTGAGTGAAGGGTCGACCAAGGTGTATTTTAGTGGCAAGATTAAGTACCAA
GAAGGTGGTGCGAGTCGTGAAGTTGGTCCCGATAATGTATATGATTCGGCTAGGTTGATC
GAGAGCAAGAATGCTTCGATCCCTAATGCGAACCTTTCGTGGGAGTTTCCGGTGATGAAG
GATTATAAGTATCTTGTTAGGCTCCATTTCTGTGATATTGCTAGCTTATCCCTTGGATTG
TTGTTTTTC
>EDWA@DN1165_c0_g1_i3
ATGTTTTCTCCCATGGAAACTTTACTTTCAAGGCTTGGGTTCTTTCTGTTCCTTCTTTCT
ACCTTCACTTTTTATCATCTTTCTTTATCATTCTCTCCGATCGACAATTATCTCATCAAC
TGCGGCGCCTCCCTCGACTCCGTCGTAGACAACCGTCGGTTTATCTCCGACTCGTCCGAT
TCCCCCGACTCACATCTCTCTTCTGCCCGGACCTTTTCGCTATGTGCCGGAACTCTTCTC
CCGGGTCAGCCTCAAATCTACCACACTGCCAGGGTTTTCAAAACGCCGTCAAAGTACGTT
TTCAATGTCAAAGATCCAGGGATGCATATGGTACGTCTCCATTTTCACCAATTCAAATCA
TCGAGATTGAATCTGGGTAACTCTCAATTTCACGTTTTGGTTAATGATTTGGTAGTTTTG
ACCAATTTTAGTGGTGGGAATTTGGCGGGTACTCCTAAGGTTATGGAATATTTGCTTTGG
GTTAATTCAGAGAAGCTCGAAATTGCTTTTGTTCCGACTAAAAAATCGAACTTTGCTTTT
GTTAATGCGATCGAAGTGATATCTGCACCTAAAGATTTGATATTGGAAACTGCTCAGTAT
GTTAATGGCGATGAAGTTGAGAAATTTGAGGGTTTGGATAAACAAGCATTTGAAGTTGCC
TACAGAGTCACTGTAGGAGGTGTTAAAGTTACTCCTTTTAATGATTCTCTGTGGAGGACT
TGGATGCCTGATGATGCTTATTTGAAATCGAGCGAGGGGTCGATTAAGGTGTACTTTGGT
GGTCGGATTAAGTATCAAGACGGGGGAGCGAGTCGTGAAGTCGGTCCCGATAATGTATAC
GACTCGGCTCGGTTGATACAGAGCAAGAATGCTTCGATTCCTAATGTGAACCTTACTTGG
GAGTTTCCGGTGATCGAGGATTATAAGTATCTTGTTAGGATGCATTTCTGTGATATTGCT
AGTATATCCCTTGGACTGTTGTTTTTCAATGTTTATGTCAACGGACATTTGGTGTATAAA
GATTTGGATCTCTCGGCTGTTACGAATTACGTGTTGGCTTCTCCGTTTTATGCGGATTTC
GTGGTCGATGCTGATCGTTCCAGGGTAGTGAGCGTAAGCGTTGGACCTTCGAGCAAGAGC
ATGGCGTATACAGTCGATGCTGTCCTAAATGGAGTGGAGATCATGAAGATGAACAATTCT
GTCGGTAGCCTTGACGGCAAGCTCCCTGCGGAGCTGCTTTTGATGTGCTGGCCGAGAAGA
GCTGTTAGTATTCTGCTTCCCTTGATTGCTCTTGTATGTTTGCTGCTGAGCTTCTCGGCG
GTTATGCATAGGCGGAAGAATCAGGCAGGCACCGTGCCGTGGTTGAAACTGCCTATGGAT
GTCCACGAAATTTCTCCAAAGCACGCCAAACTACAATTATCAAACATCGTCACATGA
>EDWA@DN1165_c0_g1_i4
ATGTTTTCTCCCATGGAAACTTTACTTTCAAGGCTTGGGTTCTTTCTGTTCCTTCTTTCT
ACCTTCACTTTTTATCATCTTTCTTTATCATTCTCTCCGATCGACAATTATCTCATCAAC
TGCGGCGCCTCCCTCGACTCCGTCGTAGACAACCGTCGGTTTATCTCCGACTCGTCCGAT
TCCCCCGACTCACATCTCTCTTCTGCCCGGACCTTTTCGCTATGTGCCGGAACTCTTCTC
CCGGGTCAGCCTCAAATCTACCACACTGCCAGGGTTTTCAAAACGCCGTCAAAGTACGTT
TTCAATGTCAAAGATCCAGGGATGCATATGGTACGTCTCCATTTTCACCAATTCAAATCA
TCGAGATTGAATCTGGGTAACTCTCAATTTCACGTTTTGGTTAATGATTTGGTAGTTTTG
ACCAATTTTAGTGGTGGGAATTTGGCGGGTACTCCTAAGGTTATGGAATATTTGCTTTGG
```
