## Supplementary Data 3 for "The genetic basis of replicated bullseye pattern reduction across the Trionum Complex"

```
>AT5G40430_AtMYB22
MGEPQLFDVPVLEGIKNTTNEIMNQLEDDKMKKTYENKKEASTSKYLKKSDITKKRWTESEDIKLKEMVALEPKKWTKVAKHFEGRTPKQCRERWHNHARPNVKKTTWSEEEDQILIEVHKVIGAKWIQISEQLPGRSYNNVKNHWNTTKRRVQNKSGRTVNRVGNNILENYIRSITINNDDESDGEPTNIENYHDDSEDMLYGEMNLSPEAITQTTKPLTDASTISPYIPMPKENYTLEVCESLEDYLELLRWWD*
>AT3G27785_ATMYB118
MEFESVFKMHYPYLAAVIYDDSSTLKDFHPSLTDDFSCVHNVHHKPSMPHTYEIPSKETIRGITPSPCTEAFEACFHGTSNDHVFFGMAYTTPPTIEPNVSHVSHDNTMWENDQNQGFIFGTESTLNQAMADSNQFNMPKPLLSANEDTIMNRRQNNQVMIKTEQIKKKNKRFQMRRICKPTKKASIIKGQWTPEEDKLLVQLVDLHGTKKWSQIAKMLQGRVGKQCRERWHNHLRPDIKKDGWTEEEDIILIKAHKEIGNRWAEIARKLPGRTENTIKNHWNATKRRQHSRRTKGKDEISLSLGSNTLQNYIRSVTYNDDPFMTANANANIGPRNMRGKGKNVMVAVSEYDEGECKYIVDGVNNLGLEDGRIKMPSLAAMSASGSASTSGSASGSGSGVTMEIDEPMTDSWMVMHGCDEVMMNEIALLEMIAHGRL*
>AT4G33450_ATMYB69
MEMSRGSNSFDNKKPSCQRGHWRPVEDDNLRQLVEQYGPKNWNFIAQHLYGRSGKSCRLRWYNQLDPNITKKPFTEEEEERLLKAHRIQGNRWASIARLFPGRTDNAVKNHFHVIMARRKRENFSSTATSTFNQTWHTVLSPSSSLTRLNRSHFGLWRYRKDKSCGLWPYSFVSPPTNGQFGSSSVSNVHHEIYLERRKSKELVDPQNYTFHAATPDHKMTSNEDGPSMGDDGEKNDVTFIDFLGVGLAS*
>AT4G17785_AtMYB39
MGRSPCCDQDKGVKKGPWLPEEDDKLTAYINENGYGNWRSLPKLAGLNRCGKSCRLRWMNYLRPDIRRGKFSDGEESTIVRLHALLGNKWSKIAGHLPGRTDNEIKNYWNTHMRKKLLQMGIDPVTHEPRTNDLSPILDVSQMLAAAINNGQFGNNNLLNNNTALEDILKLQLIHKMLQIITPKAIPNISSFKTNLLNPKPEPVVNSFNTNSVNPKPDPPAGLFINQSGITPEAASDFIPSYENVWDGFEDNQLPGLVTVSQESLNTAKPGTSTTTKVNDHIRTGMMPCYYGDQLLETPSTGSVSVSPETTSLNHPSTAQHSSGSDFLEDWEKFLDDETSDSCWKSFLDLTSPTSSPVPW*
>AT5G67300_ATMYB44
MADRIKGPWSPEEDEQLRRLVVKYGPRNWTVISKSIPGRSGKSCRLRWCNQLSPQVEHRPFSAEEDETIARAHAQFGNKWATIARLLNGRTDNAVKNHWNSTLKRKCGGYDHRGYDGSEDHRPVKRSVSAGSPPVVTGLYMSPGSPTGSDVSDSSTIPILPSVELFKPVPRPGAVVLPLPIETSSSSDDPPTSLSLSLPGADVSEESNRSHESTNINNTTSSRHNHNNTVSFMPFSGGFRGAIEEMGKSFPGNGGEFMAVVQEMIKAEVRSYMTEMQRNNGGGFVGGFIDNGMIPMSQIGVGRIE*
>AT5G62320_ATMYB99
MGGRKPCCDEVGLRKGPWTVEEDGKLVDFLRARGNCGGGGGGWCWRDVPKLAGLRRCGKSCRLRWTNYLRPDLKRGLFTEEEIQLVIDLHARLGNRWSKIAVELPGRTDNDIKNYWNTHIKRKLIRMGIDPNTHRRFDQQKVNEEETILVNDPKPLSETEVSVALKNDTSAVLSGNLNQLADVDGDDQPWSFLMENDEGGGGDAAGELTMLLSGDITSSCSSSSSLWMKYGEFGYEDLELGCFDV*
>AT5G57620_AtMYB36
MGRAPCCDKANVKKGPWSPEEDVKLKDYIDKYGTGGNWIALPQKIGLKRCGKSCRLRWLNYLRPNIKHGGFSEEEDRIILSLYISIGSRWSIIAAQLPGRTDNDIKNYWNTKLKKKLLGRQKQMNRQDSITDSTENNLSNNNNNKSPQNLSNSALERLQLHMQLQNLQSPFSSFYNNPILWPKLHPLLQSTTTNQNPKLASQESFHPLGVNVDHQHNNTKLAQINNGASSLYSENVEQSQNPAHEFQPNFGFSQDLRLDNHNMDFMNRGVSKELFQVGNEFELTNGSSWWSEEVELERKTTSSSSWGSASVLDQTTEGMVMLQDYAQMSYHSV*
>AT1G68320_AtMYB62
MENSMKKKKSFKESEDEELRRGPWTLEEDTLLTNYILHNGEGRWNHVAKCAGLKRTGKSCRLRWLNYLKPDIRRGNLTPQEQLLILELHSKWGNRWSKIAQYLPGRTDNEIKNYWRTRVQKQARQLNIESNSDKFFDAVRSFWVPRLIEKMEQNSSTTTTYCCPQNNNNNSLLLPSQSHDSLSMQKDIDYSGFSNIDGSSSTSTCMSHLTTVPHFMDQSNTNIIDGSMCFHEGNVQEFGGYVPGMEDYMVNSDISMECHVADGYSAYEDVTQDPMWNVDDIWQFRE*
>AT1G73410_ATMYB54
MIMCSRGHWRPAEDEKLKDLVEQYGPHNWNAIALKLPGRSGKSCRLRWFNQLDPRINRNPFTEEEEERLLAAHRIHGNRWSIIARLFPGRTDNAVKNHWHVIMARRTRQTSKPRLLPSTTSSSSLMASEQIMMSSGGYNHNYSSDDRKKIFPADFINFPYKFSHINHLHFLKEFFTGKIALNHKANQSKKPMEFYNFLQVNTDSNKSEIIDQDSGQSKRSDSDTKHESHVPFFDFLSVGNSAS*
>AT3G49690_RAX3_ATMYB84
MGRAPCCDKANVKKGPWSPEEDAKLKSYIENSGTGGNWIALPQKIGLKRCGKSCRLRWLNYLRPNIKHGGFSEEEENIICSLYLTIGSRWSIIAAQLPGRTDNDIKNYWNTRLKKKLINKQRKELQEACMEQQEMMVMMKRQHQQQQIQTSFMMRQDQTMFTWPLHHHNVQVPALFMNQTNSFCDQEDVKPVLIKNMVKIEDQELEKTNPHHHQDSMTNAFDHLSFSQLLLDPNHNHLGSGEGFSMNSILSANTNSPLLNTSNDNQWFGNFQAETVNLFSGASTSTSADQSTISWEDISSLVYSDSKQFF*
>AT4G37780_ATMYB87
MGRAPCCDKMAVKKGPWSTEEDAVLKSYIEKHGTGNNWISLPQRIGIKRCGKSCRLRWLNYLRPNLKHGGFTDEEDYIICSLYITIGSRWSIIASQLPGRTDNDIKNYWNTRLKKKLLSKQGKAFHQQLNVKFERGTTSSSSSQNQIQIFHDENTKSNQTLYNQVVDPSMRAFAMEEQSMIKNQILEPFSWEPNKVLFDVDYDAAASSYHHHASPSLNSMSSTSSIGTNNSSLQMSHYTVNHNDHDQPDMFFMDGFENFQAELFDEIANNNTVENGFDGTEILINNNYLDHDISSFIDYPLYDNE*
>AT5G52260_AtMYB19
MTKSGERPKQRQRKGLWSPEEDQKLKSFILSRGHACWTTVPILAGLQRNGKSCRLRWINYLRPGLKRGSFSEEEEETILTLHSSLGNKWSRIAKYLPGRTDNEIKNYWHSYLKKRWLKSQPQLKSQISDLTESPSSLLSCGKRNLETETLDHVISFQKFSENPTSSPSKESNNNMIMNNSNNLPKLFFSEWISSSNPHIDYSSAFTDSKHINETQDQINEEEVMMINNNNYSSLEDVMLRTDFLQPDHEYANYYSSGDFFINSDQNYV*
>AT5G62470_ATMYB96
MGRPPCCEKIGVKKGPWTPEEDIILVSYIQEHGPGNWRSVPTHTGLRRCSKSCRLRWTNYLRPGIKRGNFTEHEEKTIVHLQALLGNRWAAIASYLPERTDNDIKNYWNTHLKKKLKKINESGEEDNDGVSSSNTSSQKNHQSTNKGQWERRLQTDINMAKQALCEALSLDKPSSTLSSSSSLPTPVITQQNIRNFSSALLDRCYDPSSSSSSTTTTTTSNTTNPYPSGVYASSAENIARLLQDFMKDTPKALTLSSSSPVSETGPLTAAVSEEGGEGFEQSFFSFNSMDETQNLTQETSFFHDQVIKPEITMDQDHGLISQGSLSLFEKWLFDEQSHEMVGMALAGQEGMF*
>AT5G54230_AtMYB49
MGKSSSSEESEVKKGPWTPEEDEKLVGYIQTHGPGKWRTLPKNAGLKRCGKSCRLRWTNYLRPDIKRGEFSLQEEETIIQLHRLLGNKWSAIAIHLPGRTDNEIKNYWNTHIKKKLLRMGIDPVTHCPRINLLQLSSFLTSSLFKSMSQPMNTPFDLTTSNINPDILNHLTASLNNVQTESYQPNQQLQNDLNTDQTTFTGLLNSTPPVQWQNNGEYLGDYHSYTGTGDPSNNKVPQAGNYSSAAFVSDHINDGENFKAGWNFSSSMLAGTSSSSSTPLNSSSTFYVNGGSEDDRESFGSDMLMFHHHHDHNNNALNLS*
>AT5G39700_AtMYB89
MYLFMYKCNIVLEETHVFQNTPCDVSLQRPFNGFGENNALPLRKMHQEEKKKKHRGGHWTLSEDLKLKELVAVFGPQNWKFIGEKMEPRTSLSCRQRWFNQLDPKINKRNFTDEEEEKLLRAHILYGNKWSKIAKLFNRRTDHAVKNHWHSLMNRIIRKQSASDIRSFDNIQNYQTSNFLPGLCLLNTKQ*
>AT5G65790_ATMYB68
MGRAPCCDKANVKKGPWSPEEDAKLKDYIENSGTGGNWIALPQKIGLRRCGKSCRLRWLNYLRPNIKHGGFSEEEDNIICNLYVTIGSRWSIIAAQLPGRTDNDIKNYWNTRLKKKLLNKQRKEFQEARMKQEMVMMKRQQQGQGQGQSNGSTDLYLNNMFGSSPWPLLPQLPPPHHQIPLGMMEPTSCNYYQTTPSCNLEQKPLITLKNMVKIEEEQERTNPDHHHQDSVTNPFDFSFSQLLLDPNYYLGSGGGGEGDFAIMSSSTNSPLPNTSSDQHPSQQQEILQWFGSSNFQTEAINDMFINNNNNIVNLETIENTKVYGDASVAGAAVRAALGGGTTSTSADQSTISWEDITSLVNSEDASYFNAPNHV*
>AT5G65230_AtMYB53
MGRSPSSDETGLKKGPWLPEEDDKLINYIHKHGHSSWSALPKLAGLNRCGKSCRLRWTNYLRPDIKRGKFSAEEEETILNLHAVLGNKWSMIASHLPGRTDNEIKNFWNTHLKKKLIQMGFDPMTHQPRTDDIFSSLSQLMSLSNLRGLVDLQQQFPMEDQALLNLQTEMAKLQLFQYLLQPSPAPMSINNINPNILNLLIKENSVTSNIDLGFLSSHLQDFNNNNLPSLKTLDDNHFSQNTSPIWLHEPPSLNQTMLPTHDPCAQSVDGFGSNQASSSHDQEVAVTDSVDWPDHHLFDDSMFPDISYQS*
>AT4G37260_ATMYB73
MSNPTRKNMERIKGPWSPEEDDLLQRLVQKHGPRNWSLISKSIPGRSGKSCRLRWCNQLSPEVEHRAFSQEEDETIIRAHARFGNKWATISRLLNGRTDNAIKNHWNSTLKRKCSVEGQSCDFGGNGGYDGNLGEEQPLKRTASGGGGVSTGLYMSPGSPSGSDVSEQSSGGAHVFKPTVRSEVTASSSGEDPPTYLSLSLPWTDETVRVNEPVQLNQNTVMDGGYTAELFPVRKEEQVEVEEEEAKGISGGFGGEFMTVVQEMIRTEVRSYMADLQRGNVGGSSSGGGGGGSCMPQSVNSRRVGFREFIVNQIGIGKME*
>AT3G12720_ATMYB67
MREKWEMKRDEMGHRCCGKHKVKRGLWSPEEDEKLLRYITTHGHPSWSSVPKLAGLQRCGKSCRLRWINYLRPDLRRGSFNEEEEQIIIDVHRILGNKWAQIAKHLPGRTDNEVKNFWNSCIKKKLLSQGLDPSTHNLMPSHKRSSSSNNNNIPKPNKTTSIMKNPTDLDQSTTAFSITNINPPTSTKPNKLKSPNQTTIPSQTVIPINDNMSSTQTMIPINDPMSSLLDDENMIPHWSDVDGMAIHEAPMLPSDKAVVGVDDDDLNMDILFNTPSSSAFDPDFASIFSSAMSIDFNPMDDLGSWTF*
>AT5G55020_ATMYB120
MIMYGGGGAGKDGGSTNHLSDGGVILKKGPWTAAEDEILAAYVRENGEGNWNAVQKNTGLARCGKSCRLRWANHLRPNLKKGSFTGDEERLIIQLHAQLGNKWARMAAQLPGRTDNEIKNYWNTRLKRLLRQGLPLYPPDIIPNHQLHPHPHHQQQQQHNHHHHHHQQQQQHQQMYFQPQSSQRNTPSSSPLPSPTPANAKSSSSFTFHTTTANLLHPLSPHTPNTPSQLSSTPPPPPLSSPLCSPRNNQYPTLPLFALPRSQINNNNNGNFTFPRPPPLLQPPSSLFAKRYNNANTPLNCINRVSTAPFSPVSRDSYTSFLTLPYPSPTAQTATYHNTNNPYSSSPSFSLNPSSSSYPTSTSSPSFLHSHYTPSSTSFHTNPVYSMKQEQLPSNQIPQIDGFNNVNNFTDNERQNHNLNSSGAHRRSSSCSLLEDVFEEAEALASGGRGRPPKRRQLTASLPNHNNNTNNNDNFFSVSFGHYDSSDNLCSLQGKTKTTYNTSNLNYSSLQVKCKMFMIKTQI*
>AT5G58850_ATMYB119
MEDRRLVHGAAPPLTAVERFLYGQKNDALCSKKQESSRDQPIVKTKISIETRSDNKENTTFGPTREKHLVLNGGNRNPTGEVVARSAARDYQNSTKKRSSKNLIKGQWTAEEDRKLIRLVRQHGERKWAMISEKLEGRAGKQCRERWHNHLRPDIKKDGWSEEEERVLVESHMRIGNKWAEIAKLIPGRTENSIKNHWNATKRRQNSKRKHKRESNADNNDRDASPSAKRPCILQDYIKSIERNNINKDNDEKKNENTISVISTPNLDQIYSDGDSASSILGGPYDEELDYFQNIFANHPISLENLGLSQTSDEVTQSSSSGFMIKNPNPNLHDSVGIHHQEATITAPANTPHLASDIYLSYLLNGTTSSYSDTHFPSSSSSTSSTTVEHGGHNEFLEPQANSTSERREMDLIEMLSGSIQGSNICFPLV*
>AT5G56110_AtMYB103
MGRIPCCEKENVKRGQWTPEEDNKLASYIAQHGTRNWRLIPKNAGLQRCGKSCRLRWTNYLRPDLKHGQFSEAEEHIIVKFHSVLGNRWSLIAAQLPGRTDNDVKNYWNTKLKKKLSGMGIDPVTHKPFSHLMAEITTTLNPPQVSHLAEAALGCFKDEMLHLLTKKRVDLNQINFSNHNPNPNNFHEIADNEAGKIKMDGLDHGNGIMKLWDMGNGFSYGSSSSSFGNEERNDGSASPAVAAWRGHGGIRTAVAETAAAEEEERRKLKGEVVDQEEIGSEGGRGDGMTMMRNHHHHQHVFNVDNVLWDLQADDLINHMV*
>AT5G60890_ATMYB34
MVRTPCCKEEGIKKGAWTPEEDQKLIAYLHLHGEGGWRTLPEKAGLKRCGKSCRLRWANYLRPDIKRGEFSPEEDDTIIKLHALKGNKWAAIATSLAGRTDNEIKNYWNTNLKKRLKQKGIDAITHKPINSTGQTGFEPKVNKPVYSSGSARLLNRVASKYAVELNRDLLTGIISGNSTVAEDSQNSGDVDSPTSTLLNKMAATSVLINTTTTYSGFSDNCSFTDEFNEFFNNEEISDIYTTVDNFGFMEELKSILSYGDASAGVIENSPEVNVADAMEFIDSWNEDDNMVGVFV*
>AT5G02320_ATMYB3R5
MSSSSNPPVCSPEKEERSEMKIEIQCMENKQPLAASCSSASEGSGCFFLKSPEIATPATVSSFPRRTSGPMRRAKGGWTPEEDETLRRAVEKYKGKRWKKIAEFFPERTEVQCLHRWQKVLNPELVKGPWTQEEDDKIVELVKKYGPAKWSVIAKSLPGRIGKQCRERWHNHLNPGIRKDAWTVEEESALMNSHRMYGNKWAEIAKVLPGRTDNAIKNHWNSSLKKKLEFYLATGNLPPPASKFIVLKDIADGDRDSKQSSATKPFKDSDSLTQTSSGNTDSNEVGRDHFDSSSALLEEVAASRRIGVNEYACSPVEYKPQLPNLEPISEEVRINSKAYFERSIQRKVENGFGTPKHGNLYYKSPLDYYFPSEADLQHMYGYECGCSPGAASPVSLMTTPCNKDSGLTATRSPESFLREAARTFPNTPSIFRKRRKVVLAAKTDAVVVVNGVVKEVDRKEESKDMRKSLLLETTDNCSDDEELGLNGNAFNLSPPYRLRAKRTAVIKSRQLEFTSEKEKQPDNEIEFTSAKEKQPDNEIKTSEEDKPV*
>AT4G32730_ATMYB3R1
MKREMKAPTTPLESLQGDLKGKQGRTSGPARRSTKGQWTPEEDEVLCKAVERFQGKNWKKIAECFKDRTDVQCLHRWQKVLNPELVKGPWSKEEDNTIIDLVEKYGPKKWSTISQHLPGRIGKQCRERWHNHLNPGINKNAWTQEEELTLIRAHQIYGNKWAELMKFLPGRSDNSIKNHWNSSVKKKLDSYYASGLLDQCQSSPLIALQNKSIASSSSWMHSNGDEGSSRPGVDAEESECSQASTVFSQSTNDLQDEVQRGNEEYYMPEFHSGTEQQISNAASHAEPYYPSFKDVKIVVPEISCETECSKKFQNLNCSHELRTTTATEDQLPGVSNDAKQDRGLELLTHNMDNGGKNQALQQDFQSSVRLSDQPFLSNSDTDPEAQTLITDEECCRVLFPDNMKDSSTSSGEQGRNMVDPQNGKGSLCSQAAETHAHETGKVPALPWHPSSSEGLAGHNCVPLLDSDLKDSLLPRNDSNAPIQGCRLFGATELECKTDTNDGFIDTYGHVTSHGNDDNGGFPEQQGLSYIPKDSLKLVPLNSFSSPSRVNKIYFPIDDKPAEKDKGALCYEPPRFPSADIPFFSCDLVPSNSDLRQEYSPFGIRQLMISSMNCTTPLRLWDSPCHDRSPDVMLNDTAKSFSGAPSILKKRHRDLLSPVLDRRKDKKLKRAATSSLANDFSRLDVMLDEGDDCMTSRPSESPEDKNICASPSIARDNRNCASARLYQEMIPIDEEPKETLESGGVTSMQNENGCNDGGASAKNDQETSGSFFELRLCSPGMTRARPDNKVNASAKDLSNQHKISLGDFPTEEMSSEPLCTVDSIPLSAIDKTNTAETSFDIENFNIFDGTPFRKLLDTPSPWKSPLLFGSFLQSPKLPPEITFEDIGCFMSPGERSYDAIGLMKHLSEHSATAYADALEVLGNDTPESILKKRQLNKSIQGKENQHQPHDQLGNRSQVECRALDFSDCGTPGKAKVPSASPGGYSSPSSYLLKSCR*
>AT4G22680_AtMYB85
MGRQPCCDKLGVKKGPWTVEEDKKLINFILTNGHCCWRALPKLAGLRRCGKSCRLRWTNYLRPDLKRGLLSHDEEQLVIDLHANLGNKWSKIASRLPGRTDNEIKNHWNTHIKKKLLKMGIDPMTHQPLNQEPSNIDNSKTIPSNPDDVSVEPKTTNTKYVEISVTTTEEESSSTVTDQNSSMDNENHLIDNIYDDDELFSYLWSDETTKDEASWSDSNFGVGGTLYDHNISGADADFPIWSPERINDEKMFLDYCQDFGVHDFGF*
>AT4G12350_ AtMYB42
MGRQPCCDKLMVKKGPWTAEEDKKLINFILTNGHCCWRALPKLAGLRRCGKSCRLRWTNYLRPDLKRGLLSDAEEQLVIDLHALLGNRWSKIAARLPGRTDNEIKNHWNTHIKKKLLKMEIDPSTHQPLNKVFTDTNLVDKSETSSKADNVNDNKIVEIDGTTTNTIDDSIITHQNSSNDDYELLGDIIHNYGDLFNILWTNDEPPLVDDASWSNHNVGIGGTAAVAASDKNNTAAEEDFPERSFEKQNGESWMFLDYCQEFGVEDFGFECYHGFGQSSMKTGHKD*
>AT1G79180_ATMYB63
MGKGRAPCCDKTKVKRGPWSPEEDIKLISFIQKFGHENWRSLPKQSGMSLLLSSQSKQKPLQLFFLFFMILNVYICKNEGLLRCGKSCRLRWINYLRPDLKRGNFTSEEEETIIKLHHNYGNKWSKIASQLPGRTDNEIKNVWHTHLKKRLAQSSGTADEPASPCSSDSVSRGKDDKSSHVEDSLNRETNHRNELSTSMSSGGSNQQDDPKIDELRFEYIEEAYSEFNDIIIQEVDKPDLLEIPFDSDPDIWSFLDTSNSFQQSTANENSSGSRATTEEESDEDEVKKWFKHLESELGLEEDDNQQQYKEEESSSSSLLKNYELMIH*
>AT1G69560_ATMYB105
MMFKVIFNICSSPPMRMEMVHADVASLSITPCFPSSLSSSSHHHYNQQQHCIMSEDQHHSMDQTTSSDYFSLNIDNAQHLRSYYTSHREEDMNPNLSDYSNCNKKDTTVYRSCGHSSKASVSRGHWRPAEDTKLKELVAVYGPQNWNLIAEKLQGRSGKSCRLRWFNQLDPRINRRAFTEEEEERLMQAHRLYGNKWAMIARLFPGRTDNSVKNHWHVIMARKFREQSSSYRRRKTMVSLKPLINPNPHIFNDFDPTRLALTHLASSDHKQLMLPVPCFPGYDHENESPLMVDMFETQMMVGDYIAWTQEATTFDFLNQTGKSEIFERINEEKKPPFFDFLGLGTV*
>AT1G74430_ATMYB95
MGRTTWFDVDGLRKGEWTAEEDRKLVVYINEHGLGEWGSLPKRAGLQRCGKSCRLRWLNYLRPGIKRGKFTPQEEEEIIKYHALLGNRWAAIAKQMPNRTDNDIKNHWNSCLKKRLAKKGIDPMTHEPTTTTSLTVDVTSSSTTSSPTPSPTSSSFSSCSSTGSARFLNKLAAGISSRKHGLESIKTVILAEQPREAVDEEKMMTINMKEKELISCYMEIDETMSIDELPCDDSTSGFVAFDDYSLIDPYRDGVYVSDFYDETEHLDLFLL*
>AT1G74650_ATMYB31
MGRPPCCEKIEVKKGPWTPEEDIILVSYIQQHGPGNWRSVPANTGLLRCSKSCRLRWTNYLRPGIKRGNFTQPEEKMIIHLQALLGNRWAAIASYLPQRTDNDIKNYWNTHLKKKLVMMKFQNGIINENKTNLATDISSCNNNNNGCNHNKRTTNKGQWEKKLQTDINMAKQALFQALSLDQPSSLIPPDPDSPKPHHHSTTTYASSTDNISKLLQNWTSSSSSKPNTSSVSNNRSSSPGEGGLFDHHSLFSSNSESGSVDEKLNLMSETSMFKGESKPDIDMEATPTTTTTDDQGSLSLIEKWLFDDQGLVQCDDSQEDLIDVSLEELK*
>AT1G74080_ATMYB122
MVRTPCCRAEGLKKGAWTQEEDQKLIAYVQRHGEGGWRTLPDKAGLKRCGKSCRLRWANYLRPDIKRGEFSQDEEDSIINLHAIHGNKWSAIARKIPRRTDNEIKNHWNTHIKKCLVKKGIDPLTHKSLLDGAGKSSDHSAHPEKSSVHDDKDDQNSNNKKLSGSSSARFLNRVANRFGHRINHNVLSDIIGSNGLLTSHTTPTTSVSEGERSTSSSSTHTSSNLPINRSITVDATSLSSSTFSDSPDPCLYEEIVGDIEDMTRFSSRCLSHVLSHEDLLMSVESCLENTSFMREITMIFQEDKIETTSFNDSYVTPINEVDDSCEGIDNYFG*
>AT5G14340_AtMYB40
MCDLLACLRKISMGRKPCCDKIGLKRGPWTIEEDHRLMNFILNNGIHCWRIVPKLAGLLRCGKSCRLRWINYLRPDLKRGGFTDAEEDRIMELHSQLGNRWSKIASHFSGRTDNEIKNHWNTKIKKKMKHLGLDPATHKPMNDITHQTDPNQDKKPNMCSTINEGEEIKDQTPKDDVITETTKTLMLSDNDEELVAKNCKILCAEEVDLESLFETQCNEISSSSFSSLCSNISRSESSSYLAEDSISLEQWDLDMTDPFVPWDLFANLDDNLFLL*
>AT5G06100_ATMYB33
MSYTSTDSDHNESPAADDNGSDCRSRWDGHALKKGPWSSAEDDILIDYVNKHGEGNWNAVQKHTSLFRCGKSCRLRWANHLRPNLKKGAFSQEEEQLIVELHAKMGNRWARMAAHLPGRTDNEIKNYWNTRIKRRQRAGLPLYPPEMHVEALEWSQEYAKSRVMGEDRRHQDFLQLGSCESNVFFDTLNFTDMVPGTFDLADMTAYKNMGNCASSPRYENFMTPTIPSSKRLWESELLYPGCSSTIKQEFSSPEQFRNTSPQTISKTCSFSVPCDVEHPLYGNRHSPVMIPDSHTPTDGIVPYSKPLYGAVKLELPSFQYSETTFDQWKKSSSPPHSDLLDPFDTYIQSPPPPTGGEESDLYSNFDTGLLDMLLLEAKIRNNSTKNNLYRSCASTIPSADLGQVTVSQTKSEEFDNSLKSFLVHSEMSTQNADETPPRQREKKRKPLLDITRPDVLLASSWLDHGLGIVKETGSMSDALAVLLGDDIGNDYMNMSVGASSGVGSCSWSNMPPVCQMTELP*
>AT5G61420_AtMYB28
MSRKPCCVGEGLKKGAWTTEEDKKLISYIHDHGEGGWRDIPQKAGLKRCGKSCRLRWTNYLKPEIKRGEFSSEEEQIIIMLHASRGNKWSVIARHLPRRTDNEIKNYWNTHLKKRLMEQGIDPVTHKPLASSSNPTVDENLNSPNASSSDKQYSRSSSMPFLSRPPPSSCNMVSKVSELSSNDGTPIQGSSLSCKKRFKKSSSTSRLLNKVAAKATSIKDILSASMEGSLSATTISHASFFNGFTEQIRNEEDSSNTSLTNTLAEFDPFSPSSLYPEHEINATSDLNMDQDYDFSQFFEKFGGDNHNEENSMNDLLMSDVSQEVSSTSVDDQDNMVGNFEGWSNYLLDHTNFMYDTDSDSLEKHFI*
>AT5G16600_AtMYB43
MGRQPCCDKVGLKKGPWTIEEDKKLINFILTNGHCCWRALPKLSGLLRCGKSCRLRWINYLRPDLKRGLLSEYEEQKVINLHAQLGNRWSKIASHLPGRTDNEIKNHWNTHIKKKLRKMGIDPLTHKPLSEQEASQQAQGRKKSLVPHDDKNPKQDQQTKDEQEQHQLEQALEKNNTSVSGDGFCIDEVPLLNPHEILIDISSSHHHHSNDDNVNINTSKFTSPSSSSSSTSSCISSVVPGDEFSKFFDEMEILDLKWLSSDDSLGDDISKDGKFNNSTVDTMNLWDINDLSSLDMFMNEHDDGFIGNGNGCSRMVLDQDSWTFDLL*
>AT3G55730_AtMYB109
MEGETHQSEPLPLASGDSDEGISAAIEAELAELAAGDSSGGGGCGGGGGGIRSKVKGPWSTEEDAVLTKLVRKLGPRNWSLIARGIPGRSGKSCRLRWCNQLDPCLKRKPFSDEEDRMIISAHAVHGNKWAVIAKLLTGRTDNAIKNHWNSTLRRKYADLWNNGQWMANSVTTASVKNENVDETTNPPSSKQQLPQGDINSSPPKPPQVSDVVMEEAANEPQEPQEQQEQAPPVVSNVPTENNVFRPVARVGAFSIYNPTSQKNGYRDYNIVPCEGPLIQAAKPDSLAGKFLQSLCDEPQIPSKCGHGCSTLPAETKFSRNSVLGPEFVDYEEPSAVFNQELISIATDLNNIAWIKSGLDNAVVREAEQSLKMDNYNYNDPRIKFTGMMPRQDFFCARS*
>AT3G12820_AtMYB10
MGNRRAPCCDKSQVKRGPWSDEESERLRSFILKNGHQNWRSLPKLAGLMRCGKSCRLRWINYLRPGLKRGNFTKEEEDTIIHLHQAYGNKWSKIASNFPGRTDNEIKNVWNTHLKKRLVKRSISSSSSDVTNHSVSSTSSSSSSISSVLQDVIIKSERPNQEEEFGEILVEQMACGFEVDAPQSLECLFDDSQVPPPISKPDSLQTHGKSSDHEFWSRLIEPGFDDYNEWLIFLDNQTC*
>AT3G48920_AtMYB45
MVFKSEKSNREMKSKEKQRKGLWSPEEDEKLRSHVLKYGHGCWSTIPLQAGLQRNGKSCRLRWVNYLRPGLKKSLFTKQEETILLSLHSMLGNKWSQISKFLPGRTDNEIKNYWHSNLKKGVTLKQHETTKKHQTPLITNSLEALQSSTERSSSSINVGETSNAQTSSFSPNLVFSEWLDHSLLMDQSPQKSSYVQNLVLPEERGFIGPCGPRYLGNDSLPDFVPNSEFLLDDEISSEIEFCTSFSDNFLFDGLINELRPM*
>AT3G60460_DUO1
MRKMEAKKEEIKKGPWKAEEDEVLINHVKRYGPRDWSSIRSKGLLQRTGKSCRLRWVNKLRPNLKNGCKFSADEERTVIELQSEFGNKWARIATYLPGRTDNDVKNFWSSRQKRLARILHNSSDASSSSFNPKSSSSHRLKGKNVKPIRQSSQGFGLVEEEVTVSSSCSQMVPYSSDQVGDEVLRLPDLGVKLEHQPFAFGTDLVLAEYSDSQNDANQQAISPFSPESRELLARLDDPFYYDILGPADSSEPLFALPQPFFEPSPVPRRCRHVSKDEEADVFLDDFPADMFDQVDPIPSP*
>AT2G39880_AtMYB25
MNGEISRPPELISSRNPCKSFENAIHKAVEAELAELAKSDANGGGKSKVKGPWLPEQDEALTRLVKMCGPRNWNLISRGIPGRSGKSCRLRWCNQLDPILKRKPFSDEEEHMIMSAQAVLGNKWSVIAKLLPGRTDNAIKNHWNSNLRRKPAEQWKIPLLMSNTEIVYQLYPSMVRRISNASPKEHLPQEEETGVLSDDKMDDEAKEPPREQNSKTGVYRPVARMGAFSVCKPGYMAPCEGPLVQASRPDSLAGKFLQSLCYDPIIPSKCGHGCCNHQDSTTLSSSSVLGSEFVDYEEHSSAELDKELISISNDLNNTAWIRSGKEAEQSLKADDQFRREYAHSKFSGMVNNGVSSQMVRQDLRALS*
>AT4G05100_AtMYB74
MGRSPCCEKKNGLKKGPWTPEEDQKLIDYINIHGYGNWRTLPKNAGLQRCGKSCRLRWTNYLRPDIKRGRFSFEEEETIIQLHSIMGNKWSAIAARLPGRTDNEIKNYWNTHIRKRLLKMGIDPVTHTPRLDLLDISSILSSSIYNSSHHHHHHHQQHMNMSRLMMSDGNHQPLVNPEILKLATSLFSNQNHPNNTHENNTVNQTEVNQYQTGYNMPGNEELQSWFPIMDQFTNFQDLMPMKTTVQNSLSYDDDCSKSNFVLEPYYSDFASVLTTPSSSPTPLNSSSSTYINSSTCSTEDEKESYYSDNITNYSFDVNGFLQFQ*
>AT4G28110_AtMYB41
MGRSPCCDKNGVKKGPWTAEEDQKLIDYIRFHGPGNWRTLPKNAGLHRCGKSCRLRWTNYLRPDIKRGRFSFEEEETIIQLHSVMGNKWSAIAARLPGRTDNEIKNHWNTHIRKRLVRSGIDPVTHSPRLDLLDLSSLLSALFNQPNFSAVATHASSLLNPDVLRLASLLLPLQNPNPVYPSNLDQNLQTPNTSSESSQPQAETSTVPTNYETSSLEPMNARLDDVGLADVLPPLSESFDLDSLMSTPMSSPRQNSIEAETNSSTFFDFGIPEDFILDDFMF*
>AT4G01680_AtMYB55
MGRHSCCYKQKLRKGLWSPEEDEKLLRYITKYGHGCWSSVPKQAGTFLFIQIHLLFGLQRCGKSCRLRWINYLRPDLKRGAFSQDEENLIIELHAVLGNRWSQIAAQLPGRTDNEIKNLWNSCLKKKLRLRGIDPVTHKLLTEIETGTDDKTKPVEKSQQTYLVETDGSSSTTTCSTNQNNNTDHLYTGNFGFQRLSLENGSRIAAGSDLGIWIPQTGRNHHHHVDETIPSAVVLPGSMFSSGLTGYRSSNLGLIELENSFSTGPMMTEHQQIQESNYNNSTFFGNGNLNWGLTMEENQNPFTISNHSNSSLYSDIKSETNFFGTEATNVGMWPCNQLQPQQHAYGHI*
>AT4G21440_ATM4_ATMYB102
MARSPCCEKNGLKKGPWTSEEDQKLVDYIQKHGYGNWRTLPKNAGLQRCGKSCRLRWTNYLRPDIKRGRFSFEEEETIIQLHSFLGNKWSAIAARLPGRTDNEIKNFWNTHIRKKLLRMGIDPVTHSPRLDLLDISSILASSLYNSSSHHMNMSRLMMDTNRRHHQQHPLVNPEILKLATSLFSQNQNQNLVVDHDSRTQEKQTVYSQTGVNQYQTNQYFENTITQELQSSMPPFPNEARQFNNMDHHFNGFGEQNLVSTSTTSVQDCYNPSFNDYSSSNFVLDPSYSDQSFNFANSVLNTPSSSPSPTTLNSSYINSSSCSTEDEIESYCSNLMKFDIPDFLDVNGFII*
>AT5G26660_ATMYB86
MGRHSCCFKQKLRKGLWSPEEDEKLLNYITRHGHGCWSSVPKLAGLQRCGKSCRLRWINYLRPDLKRGAFSQDEESLIIELHAALGNRWSQIATRLPGRTDNEIKNFWNSCLKKKLRRKGIDPTTHKPLITNELQSLNVIDQKLTSSEVVKSTGSINNLHDQSMVVSSQQGPWWFPANTTTTNQNSAFCFSSSNTTTVSDQIVSLISSMSTSSSPTPMTSNFSPAPNNWEQLNYCNTVPSQSNSIYSAFFGNQYTEASQTMNNNNPLVDQHHHHQDMKSWASEILHYTEHNQSSETVIEAEVKPDIANYYWRSASSSSSPNQEAATLLHDANVEVYGKNLQKLNNMVFDQSL*
>AT5G15310_ATMYB16
MGRSPCCDKLGLKKGPWTPEEDQKLLAYIEEHGHGSWRSLPEKAGLHRCGKSCRLRWTNYLRPDIKRGKFNLQEEQTIIQLHALLGNRWSAIATHLPKRTDNEIKNYWNTHLKKRLVKMGIDPVTHKPKNETPLSSLGLSKNAAILSHTAQWESARLEAEARLARESKLLHLQHYQTKTSSQPHHHHGFTHKSLLPNWTTKPHEDQQQLESPTSTVSFSEMKESIPAKIEFVGSSTGVTLMKEPEHDWINSTMHEFETTQMGEGIEEGFTGLLLGGDSIDRSFSGDKNETAGESSGGDCNYYEDNKNYLDSIFNFVDPSPSDSPMF*
>AT5G49620_AtMYB78
MGDKGRSLKINKNMEEFTKVEEEMDVRRGPWTVEEDLELINYIASHGEGRWNSLARCAELKRTGKSCRLRWLNYLRPDVRRGNITLEEQLLILELHTRWGNSNEFDHKFSSSCEDRWSKIAQYLPGRTDNEIKNYWRTRVQKHAKQLKCDVNSQQFKDTMKYLWMPRLVERIQAASIGSVSMSSCVTTSSDQFVINNNNTNNVDNLALMSNPNGYITPDNSSVAVSPVSDLTECQVSSEVWKIGQDENLVDPKMTSPNYMDNSSGLLNGDFTKMQDQSDLNWFENINGMVPNYSDSFWNIGNDEDFWLLQQHQQVHDNGSF*
>AT5G07690_ATMYB29
MSRKPCCVGEGLKKGAWTAEEDKKLISYIHEHGEGGWRDIPQKAGLKRCGKSCRLRWANYLKPDIKRGEFSYEEEQIIIMLHASRGNKWSVIARHLPKRTDNEIKNYWNTHLKKLLIDKGIDPVTHKPLAYDSNPDEQSQSGSISPKSLPPSSSKNVPEITSSDETPKYDASLSSKKRCFKRSSSTSKLLNKVAARASSMGTILGASIEGTLISSTPLSSCLNDDFSETSQFQMEEFDPFYQSSEHIIDHMKEDISINNSEYDFSQFLEQFSNNEGEEADNTGGGYNQDLLMSDVSSTSVDEDEMMQNITGWSNYLLDHSDFNYDTSQDYDDKNFI*
>AT5G07700_AtMYB76
MSKRPYCIGEGLKKGAWTTEEDKKLISYIHDHGEGGWRDIPEKAGLKRCGKSCRLRWTNYLKPDIKRGEFSYEEEQIIIMLHASRGNKWSVIARHLPKRTDNEVKNYWNTHLKKRLIDDGIDPVTHKPLASSNPNPVEPMKFDFQKKSNQDEHSSQSSSTTPASLPLSSNLNSVKSKISSGETQIESGHVSCKKRFGRSSSTSRLLNKVAARASSIGNILSTSIEGTLRSPASSSGLPDSFSQSYEYMIDNKEDLGTSIDLNIPEYDFPQFLEQLINDDDENENIVGPEQDLLMSDFPSTFVDEDDILGDITSWSTYLLDHPNFMYESDQDSDEKNFL*
>AT5G40360_AtMYB115
MYHQNLISSTPNQNSNPHDWDIQNPLFSIHPSAEIPSKYPFMGITSCPNTNVFEEFQYKITNDQNFPTTYNTPFPVISEGISYNMHDVQENTMCGYTAHNQGLIIGCHEPVLVHAVVESQQFNVPQSEDINLVSQSERVTEDKVMFKTDHKKKDIIGKGQWTPTEDELLVRMVKSKGTKNWTSIAKMFQGRVGKQCRERWHNHLRPNIKKNDWSEEEDQILIEVHKIVGNKWTEIAKRLPGRSENIVKNHWNATKRRLHSVRTKRSDAFSPRNNALENYIRSITINNNALMNREVDSITANSEIDSTRCENIVDEVMNLNLHATTSVYVPEQAVLTWGYDFTKCYEPMDDTWMLMNGWN*
>AT5G12870_ATMYB46
MRKPEVAIAASTHQVKKMKKGLWSPEEDSKLMQYMLSNGQGCWSDVAKNAGLQRCGKSCRLRWINYLRPDLKRGAFSPQEEDLIIRFHSILGNRWSQIAARLPGRTDNEIKNFWNSTIKKRLKKMSDTSNLINNSSSSPNTASDSSSNSASSLDIKDIIGSFMSLQEQGFVNPSLTHIQTNNPFPTGNMISHPCNDDFTPYVDGIYGVNAGVQGELYFPPLECEEGDWYNANINNHLDELNTNGSGNAPEGMRPVEEFWDLDQLMNTEVPSFYFNFKQSI*
>AT3G02940_AtMYB107
MGRSPCCDESGLKKGPWTPEEDQKLINHIRKHGHGSWRALPKQAGLNRCGKSCRLRWTNYLRPDIKRGNFTAEEEQTIINLHSLLGNKWSSIAGHLPGRTDNEIKNYWNTHIRKKLIQMGIDPVTHRPRTDHLNVLAALPQLLAAANFNNLLNLNQNIQLDATSVAKAQLLHSMIQVLSNNNTSSSFDIHHTTNNLFGQSSFLENLPNIENPYDQTQGLSHIDDQPLDSFSSPIRVVAYQHDQNFIPPLISTSPDESKETQMMVKNKEIMKYNDHTSNPSSTSTFTQDHQPWCDIIDDEASDSYWKEIIEQTCSEPWPFRE*
>AT3G47600_ATMYB94
MGRPPCCDKIGVKKGPWTPEEDIILVSYIQEHGPGNWRSVPTHTGLRRCSKSCRLRWTNYLRPGIKRGNFTEHEEKMILHLQALLGNRWAAIASYLPERTDNDIKNYWNTHLKKKLKKMNDSCDSTINNGLDNKDFSISNKNTTSHQSSNSSKGQWERRLQTDINMAKQALCDALSIDKPQNPTNFSIPDLGYGPSSSSSSTTTTTTTTRNTNPYPSGVYASSAENIARLLQNFMKDTPKTSVPLPVAATEMAITTAASSPSTTEGDGEGIDHSLFSFNSIDEAEEKPKLIDHDINGLITQGSLSLFEKWLFDEQSHDMIINNMSLEGQEVLF*
>AT3G50060_MYB77
MADRVKGPWSQEEDEQLRRMVEKYGPRNWSAISKSIPGRSGKSCRLRWCNQLSPEVEHRPFSPEEDETIVTARAQFGNKWATIARLLNGRTDNAVKNHWNSTLKRKCSGGVAVTTVTETEEDQDRPKKRRSVSFDSAFAPVDTGLYMSPESPNGIDVSDSSTIPSPSSPVAQLFKPMPISGGFTVVPQPLPVEMSSSSEDPPTSLSLSLPGAENTSSSHNNNNNALMFPRFESQMKINVEERGEGRRGEFMTVVQEMIKAEVRSYMAEMQKTSGGFVVGGLYESGGNGGFRDCGVITPKVE*
>AT3G09230_AtMYB1
MEAEIVRRSEVTGLRREVEESSIGRGDCDGDGGDVGEDAAGFVGTSGRGRRDRVKGPWSKEEDDVLSELVKRLGARNWSFIARSIPGRSGKSCRLRWCNQLNPNLIRNSFTEVEDQAIIAAHAIHGNKWAVIAKLLPGRTDNAIKNHWNSALRRRFIDFEKAKNIGTGSLVVDDSGFDRTTTVASSEETLSSGGGCHVTTPIVSPEGKEATTSMEMSEEQCVEKTNGEGISRQDDKDPPTLFRPVPRLSSFNACNHMEGSPSPHIQDQNQLQSSKQDAAMLRLLEGAYSERFVPQTCGGGCCSNNPDGSFQQESLLGPEFVDYLDSPTFPSSELAAIATEIGSLAWLRSGLESSSVRVMEDAVGRLRPQGSRGHRDHYLVSEQGTNITNVLST*
>AT3G61250_LMI2_AtMYB17
MGRTPCCDKIGLKKGPWTPEEDEVLVAHIKKNGHGSWRTLPKLAGLLRCGKSCRLRWTNYLRPDIKRGPFTADEEKLVIQLHAILGNRWAAIAAQLPGRTDNEIKNLWNTHLKKRLLSMGLDPRTHEPLPSYGLAKQAPSSPTTRHMAQWESARVEAEARLSRESMLFSPSFYSGVVKTECDHFLRIWNSEIGEAFRNLAPLDESTITSQSPCSRATSTSSALLKSSTNSWGGKEVTVAIHGSDYSPYSNDLEDDSTDSALQLLLDFPISDDDMSFLEENIDSYSQAPPIGLVSMVSKF*
>AT4G26930_AtMYB97
MIVYGGGASEDGEGGGVVLKKGPWTVAEDETLAAYVREYGEGNWNSVQKKTWLARCGKSCRLRWANHLRPNLRKGSFTPEEERLIIQLHSQLGNKWARMAAQLPGRTDNEIKNYWNTRLKRFQRQGLPLYPPEYSQNNHQQQMYPQQPSSPLPSQTPASSFTFPLLQPPSLCPKRCYNTAFSPKASYISSPTNFLVSSPTFLHTHSSLSSYQSTNPVYSMKHELSSNQIPYSASLGVYQVSKFSDNGDCNQNLNTGLHTNTCQLLEDLMEEAEALADSFRAPKRRQIMAALEDNNNNNNFFSGGFGHRVSSNSLCSLQGLTPKEDESLQMNTMQDEDITKLLDWGSESEEISNGQSSVITTENNLVLDDHQFAFLFPVDDDTNNLPGIC*
>AT4G18770_AtMYB98
MENFVDENGFASLNQNIFTRDQEHMKEEDFPFEVVDQSKPTSFLQDFHHLDHDHQFDHHHHHGSSSSHPLLSVQTTSSCINNAPFEHCSYQENMVDFYETKPNLMNHHHFQAVENSYFTRNHHHHQEINLVDEHDDPMDLEQNNMMMMRMIPFDYPPTETFKPMNFVMPDEISCVSADNDCYRATSFNKTKPFLTRKLSSSSSSSSWKETKKSTLVKGQWTAEEDRVLIQLVEKYGLRKWSHIAQVLPGRIGKQCRERWHNHLRPDIKKETWSEEEDRVLIEFHKEIGNKWAEIAKRLPGRTENSIKNHWNATKRRQFSKRKCRSKYPRPSLLQDYIKSLNMGALMASSVPARGRRRESNNKKKDVVVAVEEKKKEEEVYGQDRIVPECVFTDDFGFNEKLLEEGCSIDSLLDDIPQPDIDAFVHGL*
>AT4G25560_AtMYB18
MAKTKYGERHRKGLWSPEEDEKLRSFILSYGHSCWTTVPIKAGLQRNGKSCRLRWINYLRPGLKRDMISAEEEETILTFHSSLGNKWSQIAKFLPGRTDNEIKNYWHSHLKKKWLKSQSLQDAKSISPPSSSSSSLVACGKRNPETLISNHVFSFQRLLENKSSSPSQESNGNNSHQCSSAPEIPRLFFSEWLSSSYPHTDYSSEFTDSKHSQAPNVEETLSAYEEMGDVDQFHYNEMMINNSNWTLNDIVFGSKCKKQEHHIYREASDCNSSAEFFSPSTTT*
>AT5G11510_AtMYB3R4
MEAESSTPQERIPKLRHGRTSGPARRSTRGQWTAEEDEILRKAVHSFKGKNWKKIAEYFKDRTDVQCLHRWQKVLNPELVKGPWTKEEDEMIVQLIEKYGPKKWSTIARFLPGRIGKQCRERWHNHLNPAINKEAWTQEEELLLIRAHQIYGNRWAELTKFLPGRSDNGIKNHWHSSVKKKLDSYMSSGLLDQYQAMPLAPYERSSTLQSTFMQSNIDGNGCLNGQAENEIDSRQNSSMVGCSLSARDFQNGTINIGHDFHPCGNSQENEQTAYHSEQFYYPELEDISVSISEVSYDMEDCSQFPDHNVSTSPSQDYQFDFQELSDISLEMRHNMSEIPMPYTKESKESTLGAPNSTLNIDVATYTNSANVLTPETECCRVLFPDQESEGHSVSRSLTQEPNEFNQVDRRDPILYSSASDRQISEATKSPTQSSSSRFTATAASGKGTLRPAPLIISPDKYSKKSSGLICHPFEVEPKCTTNGNGSFICIGDPSSSTCVDEGTNNSSEEDQSYHVNDPKKLVPVNDFASLAEDRPHSLPKHEPNMTNEQHHEDMGASSSLGFPSFDLPVFNCDLLQSKNDPLHDYSPLGIRKLLMSTMTCMSPLRLWESPTGKKTLVGAQSILRKRTRDLLTPLSEKRSDKKLEIDIAASLAKDFSRLDVMFDETENRQSNFGNSTGVIHGDRENHFHILNGDGEEWSGKPSSLFSHRMPEETMHIRKSLEKVDQICMEANVREKDDSEQDVENVEFFSGILSEHNTGKPVLSTPGQSVTKAEKAQVSTPRNQLQRTLMATSNKEHHSPSSVCLVINSPSRARNKEGHLVDNGTSNENFSIFCGTPFRRGLESPSAWKSPFYINSLLPSPRFDTDLTIEDMGYIFSPGERSYESIGVMTQINEHTSAFAAFADAMEVSISPTNDDARQKKELDKENNDPLLAERRVLDFNDCESPIKATEEVSSYLLKGCR*
>AT5G16770_AtMYB9
MGRSPCCDENGLKKGPWTQEEDDKLIDHIQKHGHGSWRALPKQAGLNRCGKSCRLRWTNYLRPDIKRGNFTEEEEQTIINLHSLLGNKWSSIAGNLPGRTDNEIKNYWNTHLRKKLLQMGIDPVTHRPRTDHLNVLAALPQLIAAANFNSLLNLNQNVQLDATTLAKAQLLHTMIQVLSTNNNTTNPSFSSSTMQNSNTNLFGQASYLENQNLFGQSQNFSHILEDENLMVKTQIIDNPLDSFSSPIQPGFQDDHNSLPLLVPASPEESKETQRMIKNKDIVDYHHHDASNPSSSNSTFTQDHHHPWCDTIDDGASDSFWKEIIEQTCSEPWPFPE*
>AT5G23000_ATMYB37_RAX1
MGRAPCCDKTKVKRGPWSPEEDSKLRDYIEKYGNGGNWISFPLKAGLRRCGKSCRLRWLNYLRPNIKHGDFSEEEDRIIFSLFAAIGSRWSIIAAHLPGRTDNDIKNYWNTKLRKKLLSSSSDSSSSAMASPYLNPISQDVKRPTSPTTIPSSSYNPYAENPNQYPTKSLISSINGFEAGDKQIISYINPNYPQDLYLSDSNNNTSNANGFLLNHNMCDQYKNHTSFSSDVNGIRSEIMMKQEEIMMMMMIDHHIDQRTKGYNGEFTQGYYNYYNGHGDLKQMISGTGTNSNINMGGSGSSSSSISNLAENKSSGSLLLEYKCLPYFYS*
>AT2G31180_ATMYB14
MGRAPCCEKMGVKRGPWTPEEDQILINYIHLYGHSNWRALPKHAGLLRCGKSCRLRWINYLRPDIKRGNFTPQEEQTIINLHESLGNRWSAIAAKLPGRTDNEIKNVWHTHLKKRLSKNLNNGGDTKDVNGINETTNEDKGSVIVDTASLQQFSNSITTFDISNDNKDDIMSYEDISALIDDSFWSDVISVDNSNKNEKKIEDWEGLIDRNSKKCSYSNSKLYNDDMEFWFDVFTSNRRIEEFSDIPEF*
>AT2G47190_ATMYB2
MEDYERINSNSPTHEEDSDVRKGPWTEEEDAILVNFVSIHGDARWNHIARSSGLKRTGKSCRLRWLNYLRPDVRRGNITLEEQFMILKLHSLWGNRWSKIAQYLPGRTDNEIKNYWRTRVQKQAKHLRCDVNSNLFKETMRNVWMPRLVERINAQSLPTTCEQVESMITDPSQPVNEPSPVEPGFVQFSQNHHQQFVPATELSATSSNSPAETFSDVRGGVVNGSGYDPSGQTGFGEFNDWGCVGGDNMWTDEESFWFLQDQFCPDTTSYSYN*
>AT1G63910_AtMYB103
MGHHSCCNQQKVKRGLWSPEEDEKLIRYITTHGYGCWSEVPEKAGLQRCGKSCRLRWINYLRPDIRRGRFSPEEEKLIISLHGVVGNRWAHIASHLPGRTDNEIKNYWNSWIKKKIRKPHHHYSRHQPSVTTVTLNADTTSIATTIEASTTTTSTIDNLHFDGFTDSPNQLNFTNDQETNIKIQETFFSHKPPLFMVDTTLPILEGMFSENIITNNNKNNDHDDTQRGGRENVCEQAFLTTNTEEWDMNLRQQEPFQVPTLASHVFNNSSNSNIDTVISYNLPALIEGNVDNIVHNENSNVQDGEMASTFECLKRQELSYDQWDDSQQCSNFFFWDNLNINVEGSSLVGNQDPSMNLGSSALSSSFPSSF*
>AT1G66230_AtMYB20
MGRQPCCDKVGLKKGPWTAEEDRKLINFILTNGQCCWRAVPKLSGLLRCGKSCRLRWTNYLRPDLKRGLLSDYEEKMVIDLHSQLGNRWSKIASHLPGRTDNEIKNHWNTHIKKKLRKMGIDPLTHKPLSIVEKEDEEPLKKLQNNTVPFQETMERPLENNIKNISRLEESLGDDQFMEINLEYGVEDVPLIETESLDLICSNSTMSSSTSTSSHSSNDSSFLKDLQFPEFEWSDYGNSNNDNNNGVDNIIENNMMSLWEISDFSSLDLLLNDESSSTFGLF*
>AT3G09370_AtMYB3R3
MIAFLGFLCFLSKSGSFFSFIEMMDLQEETGEVKIEDQCVENKQSTPASCSSVSEGSAGSSHKSPTIASPATVSPTHRYLGRTSGPIRRAKGGWTPEEDETLRQAVDTFKGKSWKNIAKSFPDRTEVQCLHRWQKVLNPDLIKGPWTHEEDEKIVELVEKYGPAKWSIIAQSLPGRIGKQCRERWHNHLNPDINKDAWTTEEEVALMNAHRSHGNKWAEIAKVLPGRTDNAIKNHWNSSLKKKSEFYLLTGRLPPPTTTRNGVPDSVTKRSSSAQKRVFGSVAQTSSVTTDVNNLAEDGNGQINSSVPVEEVVAASRMTSLNEYARSPQLPNPEPLPENGGAANNGYHLYYTPQIDYYRASEVDTQRMYGNECGCSPSASPVSFFTPPPCRNVHSNGSTPRSPESYLREAGRTYPNTPSIFRKRRPRVVVQDNNNAKKTDEAKEVDQKVNDGKDSSEIQNNGSNAYNLSPPYRIRSKRTAVFKSRQLEFISREEEKADDETKSSEKDMLIDGDSQLLG*
>AT3G06490_AtMYB108_BOS1
MDEKGRSLKNNNMEDEMDLKRGPWTAEEDFKLMNYIATNGEGRWNSLSRCAGLQRTGKSCRLRWLNYLRPDVRRGNITLEEQLLILELHSRWGNRWSKIAQYLPGRTDNEIKNYWRTRVQKHAKQLKCDVNSQQFKDTMKYLWMPRLVERIQSASASSAAAATTTTTTTTGSAGTSSCITTSNNQFMNYDYNNNNMGQQFGVMSNNDYITPENSSVAVSPASDLTEYYSAPNPNPEYYSGQMGNSYYPDQNLVSSQLLPDNYFDYSGLLDEDLTAMQEQSNLSWFENINGAASSSDSLWNIGETDEEFWFLQQQQQFNNNGSF*
>AT3G23250_ATMYB15
MGRAPCCEKMGLKRGPWTPEEDQILVSFILNHGHSNWRALPKQAGLLRCGKSCRLRWMNYLKPDIKRGNFTKEEEDAIISLHQILGNRWSAIAAKLPGRTDNEIKNVWHTHLKKRLEDYQPAKPKTSNKKKGTKPKSESVITSSNSTRSESELADSSNPSGESLFSTSPSTSEVSSMTLISHDGYSNEINMDNKPGDISTIDQECVSFETFGADIDESFWKETLYSQDEHNYVSNDLEVAGLVEIQQEFQNLGSANNEMIFDSEMDFWFDVLARTGGEQDLLAGL*
>AT3G29020_AtMYB110
MKMDFSCFQEYPFEFHCRGTTFNGFRENNAVSETVEEFCNKRRMQKKSDDLKTKKKKKQSVSRVCSRGHWRISEDTQLMELVSVYGPQNWNHIAESMQGRTGKSCRLRWFNQLDPRINKRAFSDEEEERLLAAHRAFGNKWAMIAKLFNGRTDNALKNHWHVLMARKMRQQSSSYVQRFNGSAHESNTDHKIFNLSPGNVDDDEDVNLKKCSWEMLKEGTTNLKAQYLQEEYSSSRMPMQGPHHHYSTFPADSLALTLHVSIQEPSSSSSLSLPSSSTTGEHTMVTRYFETIKPPAFIDFLGVGH*
>AT3G28470_ATMYB35
MGRPPCCDKSNVKKGLWTEEEDAKILAYVAIHGVGNWSLIPKKAGLNRCGKSCRLRWTNYLRPDLKHDSFSTQEEELIIECHRAIGSRWSSIARKLPGRTDNDVKNHWNTKLKKKLMKMGIDPVTHKPVSQLLAEFRNISGHGNASFKTEPSNNSILTQSNSAWEMMRNTTTNHESYYTNSPMMFTNSSEYQTTPFHFYSHPNHLLNGTTSSCSSSSSSTSITQPNQVPQTPVTNFYWSDFLLSDPVPQVVGSSATSDLTFTQNEHHFNIEAEYISQNIDSKASGTCHSASSFVDEILDKDQEMLSQFPQLLNDFDY*
>AT4G00540_ATMYB3R2
MTESIDLNRSESESDNNTDDVTPIFAIDDSSKGRVSGPTRRSTKGGWTAEEDQILTNVVKKYQGRNWKRIAECLPGSEENRRNDVQCQHRWLKVLDPSLQKGAWKKEEDELLSELVKDYMENDRPPWSKISKELPGRIGKQCRERWHNHLNPTIIKSPWTREEELILVQAQRGNGNKWAEIAKLLPGRTENNIKNHWNCSVKKRLEQFPSNLFSGVVYGSKPSSGFEYNFFNQRNTMVESCITSQIKEAAKSPQRDFLDLTLGLNWRSISSSTSSLRGEESVSSSVDSVCARLNACLETPQNSNNDTVCVKEVREMKERLRMAARTFDTPSIISKTSSPASGLKRLRQKYDTPFPTDARSHMSSEEDHSVSASPSSKYRFVKRNTCSGSKPLERRLDFDFLLWDEHGRRNGIVNFSVRILPQKSDLKSGLVRPFWLR*
>AT5G17800_BRAVO_AtMYB56
MNPNLLEKDLRGKETTNGSIRYKEANNFRSLPNSHTAACKTSLNNPSISRNHPHNKSASVLESEDEHGNERGENEKSLRMRGKSGINTKVCSRGHWRPTEDAKLKELVAQFGPQNWNLISNHLLGRSGKSCRLRWFNQLDPRINKRAFTEEEEFRLLAAHRAYGNKWALISRLFPGRTDNAVKNHWHVIMARRTRESQRQRQQPPPTLSRDAEMTVSSSCRYNQGKFINEEDDDDDVSAVSTCTTELSLTPPSSAYQPRFFNYDSTLASGKDGQCVQRAEVNGIYGKKMDHQNHHTISVSERKVEMKMRSGYYYFDFLGVGAS*
>AT3G11440_ATMYB65
MSYTTATADSDDGMHSSIHNESPAPDSISNGCRSRGKRSVLKKGPWTSTEDGILIDYVKKHGEGNWNAVQKHTSLARCGKSCRLRWANHLRPNLKKGAFSQEEEQLIVEMHAKMGNKWAQMAEHLPGRTDNEIKNYWNTRIKRRQRAGLPLYPPEIYVDDLHWSEEYTKSNIIRVDRRRRHQDFLQLGNSKDNVLFDDLNFAASLLPAASDLSDLVACNMLGTGASSSRYESYMPPILPSPKQIWESGSRFPMCSSNIKHEFQSPEHFQNTAVQKNPRSCSISPCDVDHHPYENQHSSHMMMVPDSHTVTYGMHPTSKPLFGAVKLELPSFQYSETSAFDQWKTTPSPPHSDLLDSVDAYIQSPPPSQVEESDCFSSCDTGLLDMLLHEAKIKTSAKHSLLMSSPQKSFSSTTCTTNVTQNVPRGSENLIKSGEYEDSQKYLGRSEITSPSQLSAGGFSSAFAGNVVKTEELDQVWEPKRVDITRPDVLLASSWLDQGCYGIVSDTSSMSDALALLGGDDIGNSYVTVGSSSGQAPRGVGSYGWTNMPPVWSL*
>AT2G26950_AtMYB104
MIQDQANDLLAMKKTFTKSKWKPEEDRILKDYVIQYGDRTWTHVPKRTGLPHNPASCRFRWMNHLKPSLKKGPFTDEEEKRVLQLHAVLGNKWSQMAREFPGRTDNEIKNFWNARRMRLKGKGLPVYPDEVREQAIRTAAQYGVKVELLNAHYSQDSLMAGNVEKPQELNNLALNQCSPYYQSTLANVQPSRNRVMEPETTFPFTGGSAMNEQNPTLLCNPYVESTQEQLPDSHLFGNVTYSSPPMPLIHEVENLELPSFQGFDFHEEPSSFGAEQYNPMLNLEPHNTLVQSPLIGQTPTDFPSSFYDELLDELLESVVNGSLGEIPKTDTSSESQLFQSSLRSHTDATPDIANTTGYVGSNERNTTNDDDWIRLLLDEGFI*
>AT3G13890_ATMYB26
MGHHSCCNKQKVKRGLWSPEEDEKLINYINSYGHGCWSSVPKHAGTYTHIHGFCLQRCGKSCRLRWINYLRPDLKRGSFSPQEAALIIELHSILGNRWAQIAKHLPGRTDNEVKNFWNSSIKKKLMSHHHHGHHHHHLSSMASLLTNLPYHNGFNPTTVDDESSRFMSNIITNTNPNFITPSHLSLPSPHVMTPLMFPTSREGDFKFLTTNNPNQSHHHDNNHYNNLDILSPTPTINNHHQPSLSSCPHDNNLQWPALPDFPASTISGFQETLQDYDDANKLNVFVTPFNDNAKKLLCGEVLEGKVLSSSSPISQDHGLFLPTTYNFQMTSTSDHQHHHRVDSYINHMIIPSSSSSSPISCGQYVIT*
>AT3G28910_ATMYB30
MVRPPCCDKGGVKKGPWTPEEDIILVTYIQEHGPGNWRAVPTNTGLLRCSKSCRLRWTNYLRPGIKRGNFTEHEEKMIVHLQALLGNRWAAIASYLPQRTDNDIKNYWNTHLKKKLNKVNQDSHQELDRSSLSSSPSSSSANSNSNISRGQWERRLQTDIHLAKKALSEALSPAVAPIITSTVTTTSSSAESRRSTSSASGFLRTQETSTTYASSTENIAKLLKGWVKNSPKTQNSADQIASTEVKEVIKSDDGKECAGAFQSFSEFDHSYQQAGVSPDHETKPDITGCCSNQSQWSLFEKWLFEDSGGQIGDILLDENTNFF*
>AT3G08500_AtMYB83
MMMRKPDITTIRDKGKPNHACGGNNNKPKLRKGLWSPDEDEKLIRYMLTNGQGCWSDIARNAGLLRCGKSCRLRWINYLRPDLKRGSFSPQEEDLIFHLHSILGNRWSQIATRLPGRTDNEIKNFWNSTLKKRLKNNSNNNTSSGSSPNNSNSNSLDPRDQHVDMGGNSTSLMDDYHHDENMMTVGNTMRMDSSSPFNVGPMVNSVGLNQLYDPLMISVPDNGYHQMGNTVNVFSVNGLGDYGNTILDPISKRVSVEGDDWFIPPSENTNVIACSTSNNLNLQALDPCFNSKNLCHSESFKVGNVLGIENGSWEIENPKIGDWDLDGLIDNNSSFPFLDFQVD*
>AT1G57560_AtMYB50
MKRHSCCYKQKLRKGLWSPEEDEKLLNYITKHGHGCWSSVPKLAGLERCGKSCRLRWINYLRPDLKRGAFSSEEQNLIVELHAVLGNRWSQIAARLPGRTDNEIKNLWNSCIKKKLMKKGIDPITHKPLSEVGKETNRSDNNNSTSFSSETNQDLFVKKTSDFAEYSAFQKEESNSVSLRNSLSSMIPTQFNIDDGSVSNAGFDTQVCVKPSIILLPPPNNTSSTVSGQDHVNVSEPNWESNSGTTSHLNNPGMEEMKWSEEYLNESLFSTQVYVKSETDFNSNIAFPWSQSQACDVFPKDLQRMAFSFGGQTL*
>AT5G10280_ATMYB92
MGRSPISDDSGLKKGPWTPDEDEKLVNYVQKHGHSSWRALPKLAGLNRCGKSCRLRWTNYLRPDIKRGRFSPDEEQTILNLHSVLGNKWSTIANQLPGRTDNEIKNFWNTHLKKKLIQMGFDPMTHRPRTDIFSGLSQLMSLSSNLRGFVDLQQQFPIDQEHTILKLQTEMAKLQLFQYLLQPSSMSNNVNPNDFDTLSLLNSIASFKETSNNTTSNNLDLGFLGSYLQDFHSLPSLKTLNSNMEPSSVFPQNLDDNHFKFSTQRENLPVSPIWLSDPSSTTPAHVNDDLIFNQYGIEDVNSNITSSSGQESGASASAAWPDHLLDDSIFSDIP*
>AT5G11050_AtMYB64
MEEQKIQEKSLAHGAAPPLTAVERFLNGQKNEALCFKKQERSIDRPIVKTTRAIEIRNENKENMMFGPRKEKNLAVIGEIVVKGAAKDYTCKDITKKQPYKNIIKGQWTADEDRKLIKLVMQHGERKWAVISEKLEGRAGKQCRERWHNHLRPDIKKDSWSEEEERLLVEAHTRIGNKWAEIAKLIQGRTENSIKNHWNATKRRQNSKRKHKRSKNADSNSDIDDLSPSAKRPRILEDYIKNIENNDKNNGENIMTTSGNNVLSTSNYDQFNSEDSTSSLLDDPYDEELVFLKNIFENHSLENINLSQGTEITQSSSSGFMIENPKPKPNLYNNTFGTHLGAMVTEPANSSHLASDIYLSDLLNGTASSSSSLTFLSSNNNEHAGENELLLPQANSTSERREMDLIEMLSGSTQGSNIWFPLF*
>AT2G36890_ATMYB38
MSLSLIITEPENSFSFPFFSFKKQNKDISTKTLRPRETDREMGRAPCCDKANVKRGPWSPEEDAKLKDYIEKQGTGGNWIALPHKAGLRRCGKSCRLRWLNYLRPNIRHGDFTEEEDNIIYSLFASIGSRWSVIAAHLQGRTDNDIKNYWNTKLKKKLIATMAPPPHHHLAIATSSSSASPSSSSHYNMINSLLPYNPSTNQLLTPHQGIMMTMMGQQQQLFYQEDMGNLVNSPNRNNLIMSHQEDNQEQSTNKGIMLLSDVRSGSSTTSTVTRVKMEHRDHDDHHHHHEEDERSMTSVVMEDYGMEEIKQLISSSCTSSNNSLWFDENKTEDKFMLYY*
>AT2G23290_AtMYB70
MSGSTRKEMDRIKGPWSPEEDDLLQSLVQKHGPRNWSLISKSIPGRSGKSCRLRWCNQLSPEVEHRGFTAEEDDTIILAHARFGNKWATIARLLNGRTDNAIKNHWNSTLKRKCSGGGGGGEEGQSCDFGGNGGYDGNLTDEKPLKRRASGGGGVVVVTALSPTGSDVSEQSQSSGSVLPVSSSCHVFKPTARAGGVVIESSSPEEEEKDPMTCLRLSLPWVNESTTPPELFPVKREEEEEKEREISGLGGDFMTVVQEMIKTEVRSYMADLQLGNGGGAGGGASSCMVQGTNGRNVGFREFIGLGRIE*
>AT2G32460_ATM1_ATMYB101
MDGGGETTATATMEGRGLKKGPWTTTEDAILTEYVRKHGEGNWNAVQKNSGLLRCGKSCRLRWANHLRPNLKKGSFTPDEEKIIIDLHAKLGNKWARMASQLPGRTDNEIKNYWNTRMKRRQRAGLPLYPHEIQHQGIDIDDEFEFDLTSFQFQNQDLDHNHQNMIQYTNSSNTSSSSSSFSSSSSQPSKRLRPDPLVSTNPGLNPIPDSSMDFQMFSLYNNSLENDNNQFGFSVPLSSSSSSNEVCNPNHILEYISENSDTRNTNKKDIDAMSYSSLLMGDLEIRSSSFPLGLDNSVLELPSNQRPTHSFSSSPIIDNGVHLEPPSGNSGLLDALLEESQALSRGGLFKDVRVSSSDLCEVQDKRVKMDFENLLIDHLNSSNHSSLGANPNIHNKYNEPTMVKVTVDDDDELLTSLLNNFPSTTTPLPDWYRVTEMQNEASYLAPPSGILMGNHQGNGRVEPPTVPPSSSVDPMASLGSCYWSNMPSIC*
>AT2G26960_AtMYB81
MGKVRQDSGSDDDNSIKKSFTKGPWTQAEDNLLIAYVDKHGDGNWNAVQNNSGLSRCGKSCRLRWVNHLRPDLKKGAFTEKEEKRVIELHALLGNKWARMAEELPGRTDNEIKNFWNTRLKRLQRLGLPVYPDEVREHAMNAATHSGLNTDSLDGHHSQEYMEADTVEIPEVDFEHLPLNRSSSYYQSMLRHVPPTNVFVRQKPCFFQPPNVYNLIPPSPYMSTGKRPREPETAFPCPGGYTMNEQSPRLWNYPFVENVSEQLPDSHLLGNAAYSSPPGPLVHGVENFEFPSFQYHEEPGGWGADQPNPMPEHESDNTLVQSPLTAQTPSDCPSSSLYDGLLESVVYGSSGEKPATDTDSESSLFQSFTPANENITGKTCFLTLYALHALHCLCNQFKKSPLLHLHDKLNWCNKFRFNSFKSGTHIL*
>AT1G56160_ATMYB72
MGKGRAPCCDKNKVKRGPWSPQEDLTLITFIQKHGHQNWRSLPKLAGLLRCGKSCRLRWINYLRPDVKRGNFSKKEEDAIIHYHQTLGNKWSKIASFLPGRTDNEIKNVWNTHLKKRLTPSSSSSSLSSTHDQSTKADHDKNCDGAQEEIHSGLNESQNSATSSHHQGECMHTKPELHEVNGLNEIQFLLDHDDFDDITSEFLQDNDILFPLDSLLHNHQTHISTQEMTREVTKSQSFDHPQPDIPCGFEDTNEESDLRRQLVESTTPNNEYDEWFNFIDNQTYFDDFNFVGEVCL*
>AT1G34670_AtMYB93
MGRSPCCDENGLKKGPWTPEEDQKLIDYIHKHGHGSWRALPKLADLNRCGKSCRLRWTNYLRPDIKRGKFSAEEEQTILHLHSILGNKWSAIATHLQGRTDNEIKNFWNTHLKKKLIQMGIDPVTHQPRTDLFASLPQLIALANLKDLIEQTSQFSSMQGEAAQLANLQYLQRMFNSSASLTNNNGNNFSPSSILDIDQHHAMNLLNSMVSWNKDQNPAFDPVLELEANDQNQDLFPLGFIIDQPTQPLQQQKYHLNNSPSELPSQGDPLLDHVPFSLQTPLNSEDHFIDNLVKHPTDHEHEHDDNPSSWVLPSLIDNNPKTVTSSLPHNNPADASSSSSYGGCEAASFYWPDICFDESLMNVIS*
>AT1G08810_AtMYB60
MGRPPCCDKIGIKKGPWTPEEDIILVSYIQEHGPGNWRSVPTNTGLLRCSKSCRLRWTNYLRPGIKRGNFTPHEEGMIIHLQALLGNKWASIASYLPQRTDNDIKNYWNTHLKKKLNKSDSDERSRSENIALQTSSTRNTINHRSTYASSTENISRLLEGWMRASPKSSTSTTFLEHKMQNRTNNFIDHHSDQFPYEQLQGSWEEGHSKGINGDDDQGIKNSENNNGDDVHHEDGDHEDDDDHNATPPLTFIEKWLLEETSTTGGQMEEMSHLMELSNML*
>AT1G17950_ATMYB52
MMCSRGHWRPAEDEKLRELVEQFGPHNWNAIAQKLSGRSGKSCRLRWFNQLDPRINRNPFTEEEEERLLASHRIHGNRWSVIARFFPGRTDNAVKNHWHVIMARRGRERSKLRPRGLGHDGTVAATGMIGNYKDCDKERRLATTTAINFPYQFSHINHFQVLKEFLTGKIGFRNSTTPIQEGAIDQTKRPMEFYNFLQVNTDSKIHELIDNSRKDEEEDVDQNNRIPNENCVPFFDFLSVGNSASQGLC*
>AT1G25340_AtMYB116
MSNITKKKCNGNEEGAEQRKGPWTLEEDTLLTNYISHNGEGRWNLLAKSSGKSCRLRWLNYLKPDIKRGNLTPQEQLLILELHSKWGNRWSKISKYLPGRTDNDIKNYWRTRVQKQARQLNIDSNSHKFIEVVRSFWFPRLINEIKDNSYTNNIKANAPDLLGPILRDSKDLGFNNMDCSTSMSEDLKKTSQFMDFSDLETTMSLEGSRGGSSQCVSEVYSSFPCLEEEYMVAVMGSSDISALHDCHVADSKYEDDVTQDLMWNMDDIWQFNEKILIFEDQTVLVLVSLDLLRRTNLISLLHVKESKR*
>AT2G25230_AtMYB100
MKKNYQKKNIKVVSTSKYLKKSDIDKVNWTESEDIKLKEIMALGPKNKWTKVAKKFEGRTGKQCRERWYNHARPNIKKTAWSEEEDQILIEAHKVLGTKWVEIAQQLPGRSDNNIKNHWNTTKRRVQNKRGGTVNPVGNNILENYIRCITINNEDFLKTDGSYGEPTNIESDDDSKDMLYGEMNLSLETITTQTTKPLTNASTTSPYVQMPEDNYTMEDCESLEDILELLRWWE*
>AT3G01140_AtMYB106_NOK
MPIHVRDREKGRLQNLNRDIFCCVSPSIYQSDAKRAAFVIILIMIISPCCDKAGLKKGPWTPEEDQKLLAYIEEHGHGSWRSLPEKAGLQRCGKSCRLRWTNYLRPDIKRGKFTVQEEQTIIQLHALLGNRWSAIATHLPKRTDNEIKNYWNTHLKKRLIKMGIDPVTHKHKNETLSSSTGQSKNAATLSHMAQWESARLEAEARLARESKLLHLQHYQNNNNLNKSAAPQQHCFTQKTSTNWTKPNQGNGDQQLESPTSTVTFSENLLMPLGIPTDSSRNRNNNNNESSAMIELAVSSSTSSDVSLVKEHEHDWIRQINCGSGGIGEGFTSLLIGDSVGRGLPTGKNEATAGVGNESEYNYYEDNKNYWNSILNLVDSSPSDSATMF*
>AT1G16490_ATMYB58
MGKGRAPCCDKTKVKRGPWSHDEDLKLISFIHKNGHENWRSLPKQAGLLRCGKSCRLRWINYLRPDVKRGNFSAEEEDTIIKLHQSFGNKWSKIASKLPGRTDNEIKNVWHTHLKKRLSSETNLNADEAGSKGSLNEEENSQESSPNASMSFAGSNISSKDDDAQISQMFEHILTYSEFTGMLQEVDKPELLEMPFDLDPDIWSFIDGSDSFQQPENRALQESEEDEVDKWFKHLESELGLEENDNQQQQQQHKQGTEDEHSSSLLESYELLIH*
>AT1G06180_ATMYB13
MGRRPCCEKIGLKKGPWSAEEDRILINYISLHGHPNWRALPKLAGLLRCGKSCRLRWINYLRPDIKRGNFTPHEEDTIISLHQLLGNRWSAIAAKLPGRTDNEIKNVWHTHLKKRLHHSQDQNNKEDFVSTTAAEMPTSPQQQSSSSADISAITTLGNNNDISNSNKDSATSSEDVLAIIDESFWSEVVLMDCDISGNEKNEKKIENWEGSLDRNDKGYNHDMEFWFDHLTSSSCIIGEMSDISEF*
>AT1G09540_ATMYB61
MGRHSCCYKQKLRKGLWSPEEDEKLLTHITNHGHGCWSSVPKLAGLQRCGKSCRLRWINYLRPDLKRGAFSPEEENLIVELHAVLGNRWSQIASRLPGRTDNEIKNLWNSSIKKKLKQRGIDPNTHKPISEVESFSDKDKPTTSNNKRSGNDHKSPSSSSATNQDFFLERPSDLSDYFGFQKLNFNSNLGLSVTTDSSLCSMIPPQFSPGNMVGSVLQTPVCVKPSISLPPDNNSSSPISGGDHVKLAAPNWEFQTNNNNTSNFFDNGGFSWSIPNSSTSSSQVKPNHNFEEIKWSEYLNTPFFIGSTVQSQTSQPIYIKSETDYLANVSNMTDPWSQNENLGTTETSDVFSKDLQRMAVSFGQSL*
>AT1G26780_AtMYB117_LATERAL ORGAN FUSION 1
MFITEKQVWMDEIVARRASSSWDFPFNDINIHQHHHRHCNTSHEFEILKSPLGDVAVHEEESNNNNPNFSNSESGKKETTDSGQSWSSSSSKPSVLGRGHWRPAEDVKLKELVSIYGPQNWNLIAEKLQGRSGKSCRLRWFNQLDPRINRRAFTEEEEERLMQAHRLYGNKWAMIARLFPGRTDNSVKNHWHVVMARKYREHSSAYRRRKLMSNNPLKPHLTNNHHPNPNPNYHSFISTNHYFAQPFPEFNLTHHLVNNAPITSDHNQLVLPFHCFQGYENNEPPMVVSMFGNQMMVGDNVGATSDALCNIPHIDPSNQEKPEPNDAMHWIGMDAVDEEVFEKAKQQPHFFDFLGLGTA*
>AT1G18710_AtMYB47
MGRTTWFDVDGMKKGEWTAEEDQKLGAYINEHGVCDWRSLPKRAGLQRCGKSCRLRWLNYLKPGIRRGKFTPQEEEEIIQLHAVLGNRWAAMAKKMQNRTDNDIKNHWNSCLKKRLSRKGIDPMTHEPIIKHLTVNTTNADCGNSSTTTSPSTTESSPSSGSSRLLNKLAAGISSRQHSLDRIKYILSNSIIESSDQAKEEEEKEEEEEERDSMMGQKIDGSEGEDIQIWGEEEVRRLMEIDAMDMYEMTSYDAVMYESSHILDHLF*
>AT1G18570_AtMYB51
MVRTPCCKAELGLKKGAWTPEEDQKLLSYLNRHGEGGWRTLPEKAGLKRCGKSCRLRWANYLRPDIKRGEFTEDEERSIISLHALHGNKWSAIARGLPGRTDNEIKNYWNTHIKKRLIKKGIDPVTHKGITSGTDKSENLPEKQNVNLTTSDHDLDNDKAKKNNKNFGLSSASFLNKVANRFGKRINQSVLSEIIGSGGPLASTSHTTNTTTTSVSVDSESVKSTSSSFAPTSNLLCHGTVATTPVSSNFDVDGNVNLTCSSSTFSDSSVNNPLMYCDNFVGNNNVDDEDTIGFSTFLNDEDFMMLEESCVENTAFMKELTRFLHEDENDVVDVTPVYERQDLFDEIDNYFG*
>AT1G48000_AtMYB112
MNISRTEFANCKTLINHKEEVEEVEKKMEIEIRRGPWTVEEDMKLVSYISLHGEGRWNSLSRSAGLNRTGKSCRLRWLNYLRPDIRRGDISLQEQFIILELHSRWGNRWSKIAQHLPGRTDNEIKNYWRTRVQKHAKLLKCDVNSKQFKDTIKHLWMPRLIERIAATQSVQFTSNHYSPENSSVATATSSTSSSEAVRSSFYGGDQVEFGTLDHMTNGGYWFNGGDTFETLCSFDELNKWLIQ*
>AT4G34990_AtMYB32
MGRSPCCEKDHTNKGAWTKEEDDKLISYIKAHGEGCWRSLPRSAGLQRCGKSCRLRWINYLRPDLKRGNFTLEEDDLIIKLHSLLGNKWSLIATRLPGRTDNEIKNYWNTHVKRKLLRKGIDPATHRPINETKTSQDSSDSSKTEDPLVKILSFGPQLEKIANFGDERIQKRVEYSVVEERCLDLNLELRISPPWQDKLHDERNLRFGRVKYRCSACRFGFGNGKECSCNNVKCQTEDSSSSSYSSTDISSSIGYDFLGLNNTRVLDFSTLEMK*
>AT5G49330_ATMYB111
MGRAPCCEKIGLKRGRWTAEEDEILTKYIQTNGEGSWRSLPKKAGLLRCGKSCRLRWINYLRRDLKRGNITSDEEEIIVKLHSLLGNRWSLIATHLPGRTDNEIKNYWNSHLSRKIYAFTAVSGDGHNLLVNDVVLKKSCSSSSGAKNNNKTKKKKKGRTSRSSMKKHKQMVTASQCFSQPKELESDFSEGGQNGNFEGESLGPYEWLDGELERLLSSCVWECTSEEAVIGVNDEKVCESGDNSSCCVNLFEEEQGSETKIGHVGITEVDHDMTVEREREGSFLSSNSNENNDKDWWVGLCNSSEVGFGVDEELLDWEFQGNVTCQSDDLWDLSDIGEITLE*
>AT3G46130_ATMYB48
MKMMQEEGNRKGPWTEQEDILLVNFVHLFGDRRWDFIAKVSGLNRTGKSCRLRWVNYLHPGLKRGKMTPQEERLVLELHAKWGNRWSKIARKLPGRTDNEIKNYWRTHMRKKAQEKKRPVSPTSSFSNCSSSSVTTTTTNTQDTSCHSRKSSGEVSFYDTGGSRSTREMNQENEDVYSLDDIWREIDHSAVNIIKPVKDIYSEQSHCLSYPNLASPSWESSLDSIWNMDADKSKISSYFANDQFPFCFQHSRSPWSSG*
>AT4G38620_ATMYB4
MGRSPCCEKAHTNKGAWTKEEDERLVAYIKAHGEGCWRSLPKAAGLLRCGKSCRLRWINYLRPDLKRGNFTEEEDELIIKLHSLLGNKWSLIAGRLPGRTDNEIKNYWNTHIRRKLINRGIDPTSHRPIQESSASQDSKPTQLEPVTSNTINISFTSAPKVETFHESISFPGKSEKISMLTFKEEKDECPVQEKFPDLNLELRISLPDDVDRLQGHGKSTTPRCFKCSLGMINGMECRCGRMRCDVVGGSSKGSDMSNGFDFLGLAKKETTSLLGFRSLEMK*
>AT5G40350_AtMYB24
MEKRESSGGSGSGDAEVRKGPWTMEEDLILINYIANHGEGVWNSLAKSAGLKRTGKSCRLRWLNYLRPDVRRGNITPEEQLTIMELHAKWGNRWSKIAKHLPGRTDNEIKNFWRTKIQKYIIKSGETTTVGSQSSEFINHHATTSHVMNDTQETMDMYSPTTSYQHASNINQQLNYGNYVPESGSIMMPLSVDQSEQNYWSVDDLWPMNIYNGN*
>AT5G59780_ATMYB59
MKLVQEEYRKGPWTEQEDILLVNFVHLFGDRRWDFVAKVSGLNRTGKSCRLRWVNYLHPGLKRGKMTPQEERLVLELHAKWGNRWSKIARKLPGRTDNEIKNYWRTHMRKKAQEKKRPMSPTSSSSNCCSSSMTTTTSQDTGGSNGKMNQECEDGYYSMDDIWREIDQSGANVIKPVKDNYYSEQSCYLNFPPLASPTWESSLESIWNMDADESKMSSFAIDQFPLSFEHGSGRL*
>AT5G52600_AtMYB82
MECKREEGKSYVKRGLWKPEEDMILKSYVETHGEGNWADISRRSGLKRGGKSCRLRWKNYLRPNIKRGSMSPQEQDLIIRMHKLLGNRWSLIAGRLPGRTDNEVKNYWNTHLNKKPNSRRQNAPESIVGATPFTDKPVMSTELRRSHGEGGEEESNTWMEETNHFGYDVHVGSPLPLISHYPDNTLVFDPCFSFTDFFPLL*
>AT3G53200_AtMYB27
MDFKKEETLRRGPWLEEEDERLVKVISLLGERRWDSLAIVSGLKRSGKSCRLRWMNYLNPTLKRGPMSQEEERIIFQLHALWGNKWSKIARRLPGRTDNEIKNYWRTHYRKKQEAQNYGKLFEWRGNTGEELLHKYKETEITRTKTTSQEHGFVEVVSMESGKEANGGVGGRESFGVMKSPYENRISDWISEISTDQSEANLSEDHSSNSCSENNINIGTWWFQETRDFEEFSCSLWS*
>AT5G40330_ATMYB23
MRMTRDGKEHEYKKGLWTVEEDKILMDYVRTHGQGHWNRIAKKTGLKRCGKSCRLRWMNYLSPNVNRGNFTDQEEDLIIRLHKLLGNRWSLIAKRVPGRTDNQVKNYWNTHLSKKLGLGDHSTAVKAACGVESPPSMALITTTSSSHQEISGGKNSTLRFDTLVDESKLKPKSKLVHATPTDVEVAATVPNLFDTFWVLEDDFELSSLTMMDFTNGYCL*
>AT4G09460_AtMYB6
MGRSPCCEKAHTNKGAWTKEEDQRLVDYIRNHGEGCWRSLPKSAGLLRCGKSCRLRWINYLRPDLKRGNFTDDEDQIIIKLHSLLGNKWSLIAGRLPGRTDNEIKNYWNTHIKRKLLSHGIDPQTHRQINESKTVSSQVVVPIQNDAVEYSFSNLAVKPKTENSSDNGASTSGTTTDEDLRQNGECYYSDNSGHIKLNLDLTLGFGSWSGRIVGVGSSADSKPWCDPVMEARLSLL*
>AT1G35515_MYB8
MGRSPCCEKAHMNKGAWTKEEDQRLIDYIRNHGEGSWRSLPKSVGLLRCGKSCRLRWINYLRPDLKRGNFTDGEEQIIVKLHSLFGNKWSLIAGKLPGRTDNEIKNYWNTHIKRKLLNRGIDPKTHGSIIEPKTTSFHPRNEDLKSTFPGSVKLKMETSCENCASTSGTTTDEDLRLSVDCDYRYDHLDKELNLDLTLGYSPTRFVGVGSCY*
>AT1G66380_AtMYB114
MEGSSKGLRKGAWTAEEDSLLRQCIGKYGEGKWHQVPLRAGLNRCRKSCRLRWLNYLKPSIKRGKFSSDEVDLLLRLHKLLGNRWSLIAGRLPGRTANDVKNYWNTHLSKKHEPCCKTKIKRINIITPPNTPAQKVDIF*
>AT1G66390_ATMYB90_PAP2
MEGSSKGLRKGAWTAEEDSLLRLCIDKYGEGKWHQVPLRAGLNRCRKSCRLRWLNYLKPSIKRGRLSNDEVDLLLRLHKLLGNRWSLIAGRLPGRTANDVKNYWNTHLSKKHESSCCKSKMKKKNIISPPTTPVQKIGVFKPRPRSFSVNNGCSHLNGLPEVDLIPSCLGLKKNNVCENSITCNKDDEKDDFVNNLMNGDNMWLENLLGENQEADAIVPEATTAEHGATLAFDVEQLWSLFDGETVELD*
>AT5G35550_ATMYB123
MKTRSLEITSPLTAKANGALSLTKLVLISLSTDPSLYLLRTIIVLAHIKGLKRCGKSCRLRWKNYLRPGIKRGNISSDEEELIIRLHNLLGNRWSLIAGRLPGRTDNEIKNHWNSNLRKRLPKTQTKQPKRIKHSTNNENNVCVIRTKAIRCSKTLLFSDLSLQKKSSTSPLPLKEQEMDQGGSSLMGDLEFDFDRIHSEFHFPDLMDFDGLDCGNVTSLVSSNEILGELVPAQGNLDLNRPFTSCHHRGDDEDWLRDFTC*
>AT3G62610_ATMYB11
MGRAPCCEKVGIKKGRWTAEEDRTLSDYIQSNGEGSWRSLPKNAGLKRCGKSCRLRWINYLRSDIKRGNITPEEEDVIVKLHSTLGTRWSTIASNLPGRTDNEIKNYWNSHLSRKLHGYFRKPTVANTVENAPPPPKRRPGRTSRSAMKPKFILNPKNHKTPNSFKANKSDIVLPTTTIENGEGDKEDALMVLSSSSLSGAEEPGLGPCGYGDDGDCNPSINGDDGALCLNDDIFDSCFLLDDSHAVHVSSCESNNVKNSEPYGGMSVGHKNIETMADDFVDWDFVWREGQTLWDEKEDLDSVLSRLLDGEEMESEIRQRDSNDFGEPLDIDEENKMAAWLLS*
>AT3G01530_ATMYB57
METTMKKKGRVKATITSQKEEEGTVRKGPWTMEEDFILFNYILNHGEGLWNSVAKASGLKRTGKSCRLRWLNYLRPDVRRGNITEEEQLLIIQLHAKLGNRWSKIAKHLPGRTDNEIKNFWRTKIQRHMKVSSENMMNHQHHCSGNSQSSGMTTQGSSGKAIDTAESFSQAKTTTFNVVEQQSNENYWNVEDLWPVHLLNGDHHVI*
>AT3G27920_ATGL1_ATMYB0
MRIRRRDEKENQEYKKGLWTVEEDNILMDYVLNHGTGQWNRIVRKTGLKRCGKSCRLRWMNYLSPNVNKGNFTEQEEDLIIRLHKLLGNRWSLIAKRVPGRTDNQVKNYWNTHLSKKLVGDYSSAVKTTGEDDDSPPSLFITAATPSSCHHQQENIYENIAKSFNGVVSASYEDKPKQELAQKDVLMATTNDPSHYYGNNALWVHDDDFELSSLVMMNFASGDVEYCL*
>AT2G37630_ATMYB91_AS1
MKERQRWSGEEDALLRAYVRQFGPREWHLVSERMNKPLNRDAKSCLERWKNYLKPGIKKGSLTEEEQRLVIRLQEKHGNKWKKIAAEVPGRTAKRLGKWWEVFKEKQQREEKESNKRVEPIDESKYDRILESFAEKLVKERSNVVPAAAAAATVVMANSNGGFLHSEQQVQPPNPVIPPWLATSNNGNNVVARPPSVTLTLSPSTVAAAAPQPPIPWLQQQQPERAENGPGGLVLGSMMPSCSGSSESVFLSELVECCRELEEGHRAWADHKKEAAWRLRRLELQLESEKTCRQREKMEEIEAKMKALREEQKNAMEKIEGEYREQLVGLRRDAEAKDQKLADQWTSRHIRLTKFLEQQMGCRLDRP*
>AT2G47460_ATMYB12
MGRAPCCEKVGIKRGRWTAEEDQILSNYIQSNGEGSWRSLPKNAGLKRCGKSCRLRWINYLRSDLKRGNITPEEEELVVKLHSTLGNRWSLIAGHLPGRTDNEIKNYWNSHLSRKLHNFIRKPSISQDVSAVIMTNASSAPPPPQAKRRLGRTSRSAMKPKIHRTKTRKTKKTSAPPEPNADVAGADKEALMVESSGAEAELGRPCDYYGDDCNKNLMSINGDNGVLTFDDDIIDLLLDESDPGHLYTNTTCGGDGELHNIRDSEGARGFSDTWNQGNLDCLLQSCPSVESFLNYDHQVNDASTDEFIDWDCVWQEGSDNNLWHEKENPDSMVSWLLDGDDEATIGNSNCENFGEPLDHDDESALVAWLLS*
>AT3G27810_ATMYB21
MEKRGGGSSGGSGSSAEAEVRKGPWTMEEDLILINYIANHGDGVWNSLAKSAGLKRTGKSCRLRWLNYLRPDVRRGNITPEEQLIIMELHAKWGNRWSKIAKHLPGRTDNEIKNFWRTRIQKYIKQSDVTTTSSVGSHHSSEINDQAASTSSHNVFCTQDQAMETYSPTPTSYQHTNMEFNYGNYSAAAVTATVDYPVPMTVDDQTGENYWGMDDIWSSMHLLNGN*
>AT4G13480_AtMYB79
MVEEVWRKGPWTAEEDRLLIEYVRVHGEGRWNSVSKLAGLKRNGKSCRLRWVNYLRPDLKRGQITPHEESIILELHAKWGNRWSTIARSLPGRTDNEIKNYWRTHFKKKAKPTTNNAEKIKSRLLKRQHFKEQREIELQQEQQLFQFDQLGMKKIISLLEENNSSSSSDGGGDVFYYPDQITHSSKPFGYNSNSLEEQLQGRFSPVNIPDANTMNEDNAIWDGFWNMDVVNGHGGNLGVVAATAACGPRKPYFHNLVIPFC*
>AT3G30210_ATMYB121
MLDWGVQGHHQKHDHDIYQQQHQQQGCRKGPWTLEEDKLLAEYVTSHGEGRWSTVAKCAGLNRSGKSCRLRWVNYLRPGLKRGQITPQEEGIILELHSLWGNKWSTIARYLPGRTDNEIKNYWRTHYKKNQKSSSKQDKVKKSLSRKQQQVDLKPQPQAQSENHQSQLVSQDHMNIDNDHNIASSLYYPTSVFDDKLYMPQSVATTSSDHSMIDEGHLWGSLWNLDEDDPHSFGGGSGQGTAADIDEKFPDSGIEAPSCGSGDYSYTGVYMGGYIF*
>AT3G13540_ATMYB5
MMSCGGKKPVSKKTTPCCTKMGMKRGPWTVEEDEILVSFIKKEGEGRWRSLPKRAGLLRCGKSCRLRWMNYLRPSVKRGGITSDEEDLILRLHRLLGNRWSLIAGRIPGRTDNEIKNYWNTHLRKKLLRQGIDPQTHKPLDANNIHKPEEEVSGGQKYPLEPISSSHTDDTTVNGGDGDSKNSINVFGGEHGYEDFGFCYDDKFSSFLNSLINDVGDPFGNIIPISQPLQMDDCKDGIVGASSSSLGHD*
>AT1G66370_AtMYB113
MGESPKGLRKGTWTTEEDILLRQCIDKYGEGKWHRVPLRTGLNRCRKSCRLRWLNYLKPSIKRGKLCSDEVDLVLRLHKLLGNRWSLIAGRLPGRTANDVKNYWNTHLSKKHDERCCKTKMINKNITSHPTSSAQKIDVLKPRPRSFSDKNSCNDVNILPKVDVVPLHLGLNNNYVCESSITCNKDEQKDKLININLLDGDNMWWESLLEADVLGPEATETAKGVTLPLDFEQIWARFDEETLELN*
>AT5G14750_WER1_ATMYB66
MRKKVSSSGDEGNNEYKKGLWTVEEDKILMDYVKAHGKGHWNRIAKKTGLKRCGKSCRLRWMNYLSPNVKRGNFTEQEEDLIIRLHKLLGNRWSLIAKRVPGRTDNQVKNYWNTHLSKKLGIKDQKTKQSNGDIVYQINLPNPTETSEETKISNIVDNNNILGDEIQEDHQGSNYLSSLWVHEDEFELSTLTNMMDFIDGHCF*
>AT2G02820_AtMYB88
MEETTKQNNMKKKKKILLHSDDSKKKERHIVTWSPEEDDILRKQISLQGTENWAIIASKFNDKSTRQCRRRWYTYLNSDFKRGGWSPEEDTLLCEAQRLFGNRWTEIAKVVSGRTDNAVKNRFTTLCKKRAKHEAMAKENRIACCVNSDNKRLLFPDGISTPLKAESESPLTKKMRRSHIPNLTEIKSYGDRSHIKVESTMNQQRRHPFSVVAHNATSSDGTEEQKQIGNVKESDGEDKSNQEVFLKKDDSKVTALMQQAELLSSLAQKVNADNTDQSMENAWKVLQDFLNKSKENDLFRYGIPDIDFQLDEFKDLVEDLRSSNEDSQSSWRQPDLHDSPASSEYSSGSGSGSTIMTHPSGDKTQQLMSDTQTTSHQQNGGELLQDNGIVSDATVEQVGLLSTGHDVLKNSNETVPIPGEEEFNSPVQVTPLFRSLAAGIPSPQFSESERNFLLKTLGVESPSPYPSANPSQPPPCKRVLLDSL*
>AT2G16720_ATMYB7
MGRSPCCEKEHMNKGAWTKEEDERLVSYIKSHGEGCWRSLPRAAGLLRCGKSCRLRWINYLRPDLKRGNFTHDEDELIIKLHSLLGNKWSLIAARLPGRTDNEIKNYWNTHIKRKLLSKGIDPATHRGINEAKISDLKKTKDQIVKDVSFVTKFEETDKSGDQKQNKYIRNGLVCKEERVVVEEKIGPDLNLELRISPPWQNQREISTCTASRFYMENDMECSSETVKCQTENSSSISYSSIDISSSNVGYDFLGLKTRILDFRSLEMK*
>AT3G24310_ATMYB71
MSLWGGMGGGWGMVEEGWRKGPWTAEEDRLLIDYVQLHGEGRWNSVARLAGLKRNGKSCRLRWVNYLRPDLKRGQITPHEETIILELHAKWGNRWSTIARSLPGRTDNEIKNYWRTHFKKKTKSPTNSAEKTKNRILKRQQFQQQRQMELQQEQQLLQFNQIDMKKIMSLLDDDNNNGDNTFSSSSSGESGALYVPHQITHSTTTSGCEPNSNGYYPVVPVTIPEANVNEDNAIWDGLWNLDFEGQGSFGGAACAPRKHYFQNMVIPFC*
>AT1G56650_AtPAP1_ATMYB75
MEGSSKGLRKGAWTTEEDSLLRQCINKYGEGKWHQVPVRAGLNRCRKSCRLRWLNYLKPSIKRGKLSSDEVDLLLRLHRLLGNRWSLIAGRLPGRTANDVKNYWNTHLSKKHEPCCKIKMKKRDITPIPTTPALKNNVYKPRPRSFTVNNDCNHLNAPPKVDVNPPCLGLNINNVCDNSIIYNKDKKKDQLVNNLIDGDNMWLEKFLEESQEVDILVPEATTTEKGDTLAFDVDQLWSLFDGETVKFD*
>AT1G22640_ATMYB3
MGRSPCCEKAHMNKGAWTKEEDQLLVDYIRKHGEGCWRSLPRAAGLQRCGKSCRLRWMNYLRPDLKRGNFTEEEDELIIKLHSLLGNKWSLIAGRLPGRTDNEIKNYWNTHIKRKLLSRGIDPNSHRLINESVVSPSSLQNDVVETIHLDFSGPVKPEPVREEIGMVNNCESSGTTSEKDYGNEEDWVLNLELSVGPSYRYESTRKVSVVDSAESTRRWGSELFGAHESDAVCLCCRIGLFRNESCRNCRVSDVRTH*
>AT1G14350_AtMYB124
MEDTKKKKKKNINNNQDSKKKERHIVTWSQEEDVILREQITLHGTENWAIIASKFKDKSTRQCRRRWYTYLNSDFKRGGWSPEEDMLLCEAQRVFGNRWTEIAKVVSGRTDNAVKNRFTTLCKKRAKHEAMTKDSNSNTKRMLFLDGISTPRKSENETPIAKKLKRSHILDLTEISNYGRAEACVNQQIRSPFSVLARNATGIDSLEEQNQTSNVNESDGEGMFLKKDDPKVTALMQQAELLSSLAQKVNADNTEQSMENAWKVLQDFLNKGKENDLFRYGIPDIDFKIEEFKDLIEDLRSGYEDNQLSWRQPDLHDSPASSEYSSGSTIMVDQSGDKTQPFSADTQTEHKQVGEELLVPKNPDENMPISGEEKFSSPIQVTPLFRSLADGIPSPQFSESERSFLLKTLGIESSSPCPSANPSKPPPCKRVLLHSL*
>AT1G09770_ATMYBCDC5
MRIMIKGGVWKNTEDEILKAAVMKYGKNQWARISSLLVRKSAKQCKARWYEWLDPSIKKTEWTREEDEKLLHLAKLLPTQWRTIAPIVGRTPSQCLERYEKLLDAACTKDENYDAADDPRKLRPGEIDPNPEAKPARPDPVDMDEDEKEMLSEARARLANTRGKKAKRKAREKQLEEARRLASLQKRRELKAAGIDGRHRKRKRKGIDYNAEIPFEKRAPAGFYDTADEDRPADQVKFPTTIEELEGKRRADVEAHLRKQDVARNKIAQRQDAPAAILQANKLNDPEVVRKRSKLMLPPPQISDHELEEIAKMGYASDLLAENEELTEGSAATRALLANYSQTPRQGMTPMRTPQRTPAGKGDAIMMEAENLARLRDSQTPLLGGENPELHPSDFTGVTPRKKEIQTPNPMLTPSMTPGGAGLTPRIGLTPSRDGSSFSMTPKGTPFRDELHINEDMDMHESAKLERQRREEARRSLRSGLTGLPQPKNEYQIVAQPPPEESEEPEEKIEEDMSDRIAREKAEEEARQQALLKKRSKVLQRDLPRPPAASLAVIRNSLLSADGDKSSVVPPTPIEVADKMVREELLQLLEHDNAKYPLDDKAEKKKGAKNRTNRSASQVLAIDDFDENELQEADKMIKEEGKFLCVSMGHENKTLDDFVEAHNTCVNDLMYFPTRSAYELSSVAGNADKVAAFQEEMENVRKKMEEDEKKAEHMKAKYKTYTKGHERRAETVWTQIEATLKQAEIGGTEVECFKALKRQEEMAASFRKKNLQEEVIKQKETESKLQTRYGNMLAMVEKAEEIMVGFRAQALKKQEDVEDSHKLKEAKLATGEEEDIAIAMEASA*
>TcMYB101
MGRKPCCSKEGLNRGAWSAIEDQILIDYIKTNGEGKWGNIPKKAGLKRCGKSCRLRWLNYLRPDIKRGNISQEEEDLIIRLHKLLGNRWSLIAGRIPGRTDNEIKNYWNSTLGKKVKAEQAKQSKDDLKKAKIQPLAETPQSTALRTKASKCSTCLVTQEAYKAEIIDADLVHDARLEPPKSEGTLLSTISEEAHSVNSALEFDIGELLASDISDSEFWNCCQVNNTSMEEAESSGVARNMWLSSEQHLQFSEEMLTDWIRDDI
>TcMYB20
MVRAPFYDKNGMKKGAWSAEEDHKLRSYIQRYGHWNWRELPKFAGLKRCGKSCRLRWMNYLQPQVKHGNYTEEEDALIMKLHEELGNRWSTIAARLPGRTDNDIKNHWHTHLKKRAKRNLKTSDGKEYDYTTSQTEATHNSEGEAESIIIDTLPSMILESSPLSPTTSSSTELYSFSSESGFISSLNIGATEDICLHSSEIYEDQSSGDFWSEPFVADNIYNQDGYPSFLARGEFALPLPYDMYFDDSADLLYQVLMHELPPTHFYFDVIGLWLRMVLADLSFGRNVNGESSHQMPLLNACHVIPALALQPPYFITDDILILTYTAFDITLFTLTAAISIL
>TcMYB102
MPKAPISTKCTRKEVNRGAWTAEEDQKLAQVIEIHGPKRWKSVAAKAGLNRCGKSCRLRWMNYLRPNIKRGNISDQEEDLIVRLHKLLGNRWSLIAGRLPGRTDNEIKNYWNSHLSKKIKQNEKQNRSSRMQEPVLENSKVSDMDTVPKESEEGTFKRDDNDSKSCSIGDIFFNFHSEEPLNLDWMSPFLEMDETWFNFAYI
>TcMYB19
MDGTREAETEREENRVSDRVSERRREGNMVRTPCCDKSGLRKGTWTPEEDRKLSAYVTRYGCWNWRQLPKYAGLARCGKSCRLRWMNYLRPNIKRGNYSKEEEETIIRLHESQGNRWSAIAAQLPGRTDNEIKNHWHTTLKKRFKHKPSVPKNEKDNPRDPIKRGTSKETEFETKLDNHLLINSTSPPLILESSLSSPQPASSDQNSSITTDNTVVSSKDSVHINNKALLEAYEANSGNFWTEPFFSDSCFMSSDMLLPMMDPARYEAHEFPFLDGEILCPFGFYDQLQGLNF
>TcMYB98
MGRAPCCDKANVKRGPWSPEEDATLKSYIETHGTGGNWIALPQKAGLKRCGKSCRLRWLNYLRPDIKHGGFTEEEDNIICTLYSQMGSRWSLIASQLPGRTDNDVKNYWNTKLKKKLASGKSCFNMSKTINNDLVPAANTNISTQPGSAAALQPCLPKAEPYNLDYSTSHSQISAPLPILSDVGYGFSISSVQNLPLNPVVHFSRPEAVTHLSQSGATMENSLIVTSSQEGSSISDSTSLAMESKPVSMPGNGYVDDTGNILMDQFSYEFPYEFVNGIWSQEKAGEVVPSCYDSLADFPHADIKPQGLNQSVANRY
>TcMYB74
MVMAPFESSFYSRKPRKKREERKRKEAKEVELESKAMGRPPCCDKVGIKKGPWTPEEDIILVSYIQEHGPGNWRSVPTNTGLLRCSKSCRLRWTNYLRPGIKRGNFTPHEEGMIIHLQALLGNKWAAIASYLPQRTDNDIKNYWNTHLKKKLKKFQSALEPNMAQDSTATSHQFVSKSLNERRSLDFGTPAASTTLRLNQTSSSSSTYASSTENISRLLEGWMRSSPKTNSSNSTTLLKEKWSHHQNNNSFDNNDSIGSTSAAAPTSLQGGYRRKAEQEGGELISHEEFESILSFENMNNVAWDKSTCDSTSKGTCQDSGNDDDKVNNVTMTPETRKQKADQSNNNNPPLSFLEKWLLDESSGQVEEMNQMMELSSIF
>TcMYB84
MAKASQSVEKRTLRKGPWSPDEDRKLIAYINRHGIWNWTEMAKPAGLQRSGKSCRLRWVNYLRPGIKRGNFTREEDETIIELHERLGNRWSVIASRLPGRTDNEIKNHWHTHLRKRLKYNSVSTSELFQISNVETVKKSSSEVDLPPAIAPANSESSSAIQLSQQFSTDSLPSSGSDPAAEIDKNQTEDTLVSSETFGELQSILEQQFTSEGSSTAENYGAIYAEPGISATSSQLLWFQESMYQGNSCNDLWLNFLVKENMYAG
>TcMYB107
MGRAPCCDKANVKKGPWSPEEDAKLKAYIEKYGTGGNWIALPQKIGLKRCGKSCRLRWLNYLRPNIKHGGFSEEEDNIICSLYISIGSRWSIIAAQLPGRTDNDIKNYWNTKLKKKLLGRRKQSNINRLSSSNQDPNEVNTANDSQFSQGLSNSALERLHLHMQLQSLQNPFSFYNNPALWPKIHPLQEKMIQSIQSSNGRPNLLMQPLLPNPQPENERTADFYDQPTAASVAHQQDYPKSSNTKGLELDNSLDGITTSDGSDPFGTGNNLMDSATVPKADGHHHGTAQSNAAVQPVSNFQAELDEFLNNKTAGYVPQEDQMTEFDCFKEMNGAKDSLIWWSNDFDAKSASSNSWDSTSVLQSSGMFQDYELAYNM
>TcMYB63
MVRAPCCDKMGMKKGPWTPEEDQILISYVQKYGHANWRALPKQAGLSRCGKSCRLRWINYLRPDIKRGNFTSEEEETIIKLHEMLGNRWSAIAARLPGRTDNEIKNVWHTHLKKRLKQYQTKPGTKQNTKSKSKIKCESSDNIVPSQSESGNPSSSTGYDIPARTETPGQTPRSPQPSSSEISSITNATTATTDREVNNTDVKAENIDSWEYFPEIDESFWSDAMSSDNSSAPLTFEGVSDEFQYQFPSSSVDVMEPDYGCGQNLDDAMEFWYDLFIKAGGETTLIQGRDKPVPSPKVRITSLTKKPKASPLGKSINQMEKSSSWRLVVKGQTGE
>TcMYB80
MGHHSCCNKQKVKRGLWSPEEDEKLINYITTYGHGCWSSVPKLAGLQRCGKSCRLRWINYLRPDLKRGSFSPQEAALIIELHSILGNRWAQIAKHLPGRTDNEVKNFWNSSIKKKLISHDVPALASFADVHNSTPPEDGFISLNANPNLILSTQQDHLYLSPAAPVLQSFGHGDFKPNSNNYNIDLVHHHFPTPMLPPPSNTSSSFDPTWPLPPFVPQHLDHQNQEDVQIFSNEVVQNFVSDKLINPTTAVTPYDQPLMAPTVPKLCEILEGNICSLPQASVSLENIDPVSRLSSSCFPSAGSTYPHDMHVPTSQMEYMDTIITSQLPSSSSSSSLSALSSGQYVTNPNLASSSWDP
>TCMYB4
MGRAPCCDKANVKKGPWSPEEDAKLKAYIEANGTGGNWIALPQKIGLKRCGKSCRLRWLNYLRPNIKHGGFSEEEDNIICSLFISIGSRWSIIAAQLPGRTDNDIKNYWNTRLKKKLLGKQRKEQQARRAASCLTLKQEMKRESEDYMIPGMVNQASYWPQLPAVMPLTSTNQDPQFKDQESIRNLLVKLGGRFSDDYPQSSASTNPMNLRYPLDVSFAQDQLYENTMNMISSPSSISPINSTCTSQVINSTHFNVNEAAAGPNNMFQGLDGFPAELSELIYSLEGFCGTDNMVDGSSTGTSSVESSSWGDINSLGYPQIVSGFEACQQSMPQVSTFDESSYFGPQ
>TcMYB9
MGRAPCCEKVGLKKGRWTTEEDEILTKYIQANGEGSWRSLPKNAGLLRCGKSCRLRWINYLRADLKRGNITAEEEELIINLHATLGNRWSLIASHLPGRTDNEIKNYWNSHLSRKIHSFRRPSCQSLPVILDMTKAGIAKRKGGRTNRWEMKKTKSYSTQEDDGSSSQKTVENVSVNEVVPLPSTPILEKETLSTTAIEDRMVLDPYGEDKERMIPVRTSPCQDTGEGMLGSSEERERLVPMSSSGEERTIENSMLCPSGNAETETDIAPFESIESGGMLCFNDIMDNELLEPNGDLTLSEWGENKVTVNVEERENSGILSPNKTAANNEEIESGNLSSNVDCGDLNSCSSITSCFVDECNIDNNLDWDWERVVQGNELWDEKEYMPSWLWESDDDGKGERHKLEDKDFKRQNSLVAWLFY
>TcMYB70
MGRAPCCDKANVKKGPWSPEEDAKLKEHIEKQGTGGNWIALPPKAGLKRCGKSCRLRWLNYLRPNIKHGEFSDDEDRIICTLYASIGSRWSIIAAQLPGRTDNDIKNYWNTKLKKKLFGMAPQSHRKPHHVHHASFSSLLQSSSTSSPSPSPPLSSPSSTLLYNCSNNTYNTPARSFRCFEVSYSSNFSNSSASCVTAASVLQPRESLLGPTQHYRLQDGLQMFGGEASCSSSDGSCSNQISQNKELEYEYGGARGSNGANNGEQMGMHSYFCNEADESQTLMASNGGCANGWSEKSSNGLWGETVPLDYGFEEIKQLICTSSCSSFIFDENKAEEKVMYY
>TcMYB38
MCTRGHWRPAEDEKLRELVERYGPHNWNAIAEKLQGRSGKSCRLRWFNQLDPRINRSPFTEEEEERLLASHRIHGNRWAVIARLFPGRTDNAVKNHWHVIMARRCRERSRLYAKRSAAHHSTTLPDHRKPSPKPLHQAVHSESEITTSFAPLFDKYKQGYPYPYPFPPHFFKEFYARDWNPTHCITITEDKNRPTEFYDFLQVNTDSNKSEVTDNTRRDEEEVDQEAMEQQSKAGASFIDFLSIGSSS
>TcMYB34
MELDAKLRENMTPPGQQPMFMKDELFPFETTPSSSSKGCYHWQDFHHLEHHHQVLDVNGSSPNPVFGIQTACYDPFDAFPYGCSANDVDFYECKPFADNVGAAGHGQVMDNFQGGGGYLNLSQRNSDDVVMGSDSIGYMPFDFQGVKPVNFVVPDEVSCVSTAENAYYKKVGMNKNRVLASTKRTWKGRKKSNVVKGQWTIEEDRLLIQLVEQYGVRKWSLIAQMLPGRIGKQCRERWHNHLRPDIKKDTWSEEEDKVLIQAHIEIGNKWAEIAKRLPGRTENSIKNHWNATKRRQFSKRKCRSKYPRGSILQEYIKSLNLESSSSTRYQEKPSTATNAAIADMNTSTKAPNHQPKALDFCPTDRLVPEYDFNEVPDFCFDEKLLQESCSIDSLLDEIPSAPPNVAGAADPVDMALVMKNEVKKELDLVEMISQQANM
>TcMYB42
MGRQPCCDKLGVKKGPWTAEEDKKLVNFILTHGQCCWRAVPKLAGLRRCGKSCRLRWTNYLRPDLKRGLLNEDEEQLVIDLHARLGNRWSKIAARLPGRTDNEIKNHWNTHIKKKLLKMGIDPVTHEPLQKPAATAQDATCQENDQPNLDPNQLELPKNSGHVSPSTDEFCTPTENSSTDESRSSSESGSDDDPLMNLIWSESFLNDLSWNFPGPDSREEYSELGFSSSSEENSLSWLLDYPNIGDDLHQSFGIGGFSEIDMNCLDMGGKY
>TcMYB60
MYRKPMEGLSLGVRKGAWTEEEDILLKKCIEKYGEGKWHQVPSKAGLNRCRKSCRLRWLNYLKPNIKRGDFAADEVDLIIRLHKLLGNRWSLIAGRLPGRTANDVKNYWNTHLLKKFNPSKQKARDDDQNPSNPNNIVIKPRPRTLSKKSFPVQLGGTNINDNNSEAATASHNLLADADNSYYIPADNDQIIWWENLLINDNDAVDVQHAAASFNNSNTKSGTGDQTVLNSIDKYEEIGERTMVVEVGNNSSWDELFRDVQLWNVFNPEPEDYV
>TcMYB24
MGRKPCCSQEEGLNRGTWTATEDKILTEYIKAHGEGKWRSIPKAAGLKRCGKSCRLRWLNYLRPDIKRGNITRDEEDLIIRLHKLLGNRWSLIAGRLPGRTDNEIKNYWNSVLSKRAQVKEFDHTNKDEKKQRSISCSRKAPTSSGVIHAKAGRCTKVSFSPQQEVTGEDDNNTIVRTAPSMDVELAHDAAVASGSSDGSFTLLSSKEENPCISRFAMDFDIGESSISEALASHFSQLSDFDFCDINTVIYEYGTKDNGQALVSPEGMVGNWSGNGLVDANLDSDFGFLAGFLESDGDLTI
>TcMYB113
MIKGGDRVKGSWSPQEDANLIRLVEQHGPRNWSMISSGIPGRSGKSCRLRWCNQLSPDVQHRPFTPAEDAVIIRAHAAHGNKWATIARQLPGRTDNAVKNHWNSTLRRKRAAELSSGSSESNNSAVKRWSSQDASESDSGNKRQCLRVEVHENVEFVGPKTLLTLSPPGESVVSGHMEEKVEDEEEEEVVKRDEEGGGRGGGGGGEEEKRRVEMKETCLLTIMQRMIKEEFVAFNG
>TcMYB86
MMLMMGGNNQVTTQNEGGGTSGMHNSCVEGGLTLKKGPWTAAEDAVLAEYVRTHGEGNWNAVQKNTGLARCGKSCRLRWANHLRPNLKKGAFSPEEERIIVELHAKMGNKWARMATQLPGRTDNEIKNYWNTRVKRKQRQGLPLYPPEIQPLYPQHHHSQPTTPIPSSPTQQSPSSFSFQAPTSLHHGSMLSPPPHSFHLPRSASQPLLHISHHAAAAAAAPTPFLHSPSPASTPPPLPSPTPSTPPSTSPLPSPPAFSTLPLFDSSTFNTSTSNITTVNATSSDHFFFPRTLPSLQTPLRYKRFKQNNDNAENNNNNHNITVNSSNGTTNSSFMFPLSPLLKSIDVFNPHTTVAATATTSSWTPQHYPSYSLDPITLDLASSSRILRPHFDSGQFISTPGVAYPLKTELPSNQLLSQDGNSEVTLHTNKVNNYSKYSSNDHSSNHPNLSMPVSGNGLLEDMLEEAQVLTGSNDMLTRQGGLVDFSSSSEGLASVLKPREETQEQINTMHEDYSKLLNVVPSSMPIPEWYSDSGEGSNGQSSVITDDNLGLEMHQIASLLPVDHIAHKHGRKPSSRSWDNLPGIC
>TcMYB43
MGCKPSDKPKAKHRKGLWSPEEDLKLRNYVLKHGHGCWSSVPINAGLQRNGKSCRLRWINYLRPGLKRGMFTPQEEETILTLHHMLGNKWSQIAQHLPGRTDNEIKNYWHSYLKKKVAKVEESEAKTRTHNTTSSSENTESTLSPQTVIGQMPSYDSLQHIEKSSIDIDQAFPQHFDFPREPQRSFLPKLLFAEWLSLDQEGGSFANSGKPVTSSDGFNQGSSSNFQDPFINGYSLNEGVFGSDLHDGLSNSSINEIFGSQFKFEAQISGNEFVGSVSGEDICSDFNINNDVMYI
>TcMYB44
MGRTPSCDKEGMKKGAWTPEEDKLLVHYIKKHGHDCWRTLPMLAGLRRCGKSCRLRWTNYLRPDIKRGPFSSEEEACIIRLHGMLGNRWAAIASHLPGRTDNEIKNFWNTHLKKRLLSTGNILQTSLSPSDCEPSTLKSELPSTRHTVQCESFRLEGEARLSIESSMLRSSSTSKTDCDIFLKLWNSDVGEKFRNIAKLPKKEEASETPMSQTSSWTKLESSSCITCEERSSISCGSDTTPEQTDCYRPG
>TcMYB106
MENKEMKPQPKRGLWKPEEDLILKNYIETHGEGNWATVSKRSGLMRGGKSCRLRWKNYLRPNIKRGGMSKEEEDLIIRMHKLLGNRWSLIAGRLPGRTDNEVKNYWNTHLNKKSVLGKRKTIDSNNQHSDNELDKETLQQVQDSKKPSQFVHNSQPVFGISPEKTKTGRLDLDEKKEMQEVKEESSITDSTWMERAAQCFNYEYAYDIVETPLMMHPNYSNFVFDEEPFTSYLDSFVLFEAFGTDSDQFGI
>TcMYB85
MGRIPCCEKDNVKRGQWTPEEDNKLSSYIAQHGTRNWRLIPKNAGLQRCGKSCRLRWTNYLRPDLKHGQFSEAEEQTIVKLHSVVGNRWSLIAAQLPGRTDNDVKNHWNTKLKKRLSGMGIDPVTHKPFSHLMAEIATTLAPPQVAHLAEAALGCFKDEMLHLLTKKRIDFQLQQSNAAPGTNTVPYVTSKQEEKDDAVEKIKLNLSRAMQEPDMLPLNKPWESSGATSANFAGACGVFPVSVTGFQYGPSFGNEGGGSPWSQSMCTGSTCTAGEQGRSHDKLKDENGDESEGGKEIKNASSIFNTDCVLWDIPSDDLINPIYREAFNNKE
>TcMYB105
MGRAPCCDKANVKRGPWSPDEDNILRNFLEKHGTGGNWIALPRKAGLKRCGKSCRLRWLNYLRPDIKHGGFTDEEDNVICSLYNSIGSRWSVIAARLQGRTDNDVKNYWNTKLKKKLLAGKVGLNKTSNNEITTDSSTSNLNSGQFSASIPSEAEARANGNSDYLNANGSTSSSYMTEMNHRQNYDYPGLILNQIDQFPLPGLMEVPDYSTSTANNNYNMSSSQEVSSLSNSSSFPMENMSFATNWSGNGGAEDQGIVLDLDFEGPHYLFSGSTFQAKSSEEDAPCFGNFQSTASLANS
>TcMYB78
MARAPCCEKMGMKKGPWTPEEDRILISYIQRHGHGNWRALPKQAGLPRCGKSCRLRWINYLRPDIKRGNFTSEEQETIFKLHQVLGNRWSAIAARLPGRTDNEIKNYWHGHLKKKLKQAAAGSMDCKAIMEARIALHHQRDQSPGLMKPSISSQHSPEPTCSTSTPKPDTEELALTGEQHGAVQESAGVQFPFSHVSMVETMKNNGPNVDGNRDFWYKLFMENSNEAHGNLG
>TcMYB16
MVHHCCNKQKVKRGLWSPEEDEKLVRYITTHGHASWSSVPKLAGLQRCGKSCRLRWINYLRPDLKRGSFTPQEERIIIDVHRILGNRWAQIAKHLPGRTDNEVKNFWNSCIKKKLIAQGLDPNTHNLLPNPIYNINGSSNYGKSSCKLSSCIYDEQPTFRSTVISVVGNDDSYPVDMKPPSLITSLPAASSVPVPVPAPPDDGYYSQSCSTLLHEGISTIPTGEFQDQKRDIVQTIREQNPHASKESPRRSSWESLLIPFSSTHPSYHQPGLGRSDCMWEWDGIEPTENKAVVLHRKQQAVANPPEQRVCEVEIEKRKDYYFSGAQDKEMEASFESYCNFEFDTLVSYGI
>TcMYB72
MRNPATATTPATKITTTTTRNNSGAKTPCCIKVGLKRGPWTPEEDELLASYIKREGEGRWRTLPKRAGLLRCGKSCRLRWMNYLRPSVKRGQIAPDEEDLILRLHRLLGNRWSLIAGRIPGRTDNEIKNYWNTHLSKKLINQGIDPRTHKPLNPQQSPSDLKASSSSKANRGGATIPKPNNPASSSLEETSSGQITAHKENEYFQSNNTLHHYQTETAMAHGFTSLLNCEDSGIEMRSNKNQGISNEEDEDINYCTDDVFSSFLNSLINEEAFANQNQMQQQTNVTAQADALVSVTATTFGLVQGWESPIMSSNFNQNDPNRVKDHLN
>TcMYB95
MGRSPCCDENGLKKGPWTPEEDQKLVQYIKQHGHGSWRALPKLAGLNRCGKSCRLRWTNYLRPDIKRGKFSQDEEQTILHLHSILGNKWSAIATHLPGRTDNEIKNFWNTHLKKKLIQMGIDPMTHQPRTDIFASLPQLIALANLRDLVESTNPLDDHTVRLQAEAVQLARLQYLQFLVQSAASMTNNSYSQNGIADMEAFNLLNSSVPHIKENQVLNSAPISLGNATSQPLHHPALLSHLPDPQVPFSFQTSLNCEKTSLNSEMGHCSNFTIVSQGDNQTDNSSWLLPSPTLPPTVTETSISNPGEVSSTSSYTGAASPYWHELYFEDSIMHEIS
>TcMYB56
MGRPPCCDKVGVKKGPWTPEEDIILVSYIQEHGPGNWRAVPTNTGLLRCSKSCRLRWTNYLRPGIKRGNFTEHEEKMIIHLQALLGNRWAAIASYLPQRTDNDIKNYWNTHLKKKLKKLQGSECHSRDGSSSSSQKISRGQWERRLQTDIHMAKQALSDALSPEKSSGLAELKPSNGYISYAKPGGYASSTENIAKLLKEWMRNPSKPVSANSAATQLSFDNMAGTDSASSEGTPSKEEKSSREMSEAFESLFVLESFDSSNSDFSQSMSPEASLFQDESKPDLNAQGQLSLLEKWLFDDGANQGKDYLSDITLDENANFF
>TcMYB51
MTMKKGESPYRKGLWTVEEDKILMDYVKVNGKGQWNKIAKKTGLKRCGKSCRLRWINYLNPNVKKGDFSEEEEDLIIRLHKLLGNRWSLIAKRVPGRTDNQVKNYWNSHLSKKLGIKEQNRKRVDSCQSSKQVKEPDQAAIDPSPGDATSGTMETAVNQSSQKATEVLNAAQESGISENYANPFWIPGDDLELSSLSMMEYLDEYSSFDLA
>TcMYB93
MEAMNRCSSSTSSSDTSSSESSLSARASNKAEKIKGPWSAEEDRILTRLVERYGARNWSLISRYIKGRSGKSCRLRWCNQLSPSVEHRPFSPAEDETILAAHARYGNRWATIAKLLPGRTDNAVKNHWNSTLKRRARGGQQQQQQEQQQQLQLLLNQEEQIVQSHHQMEGGDNAFGSVGMMMDEEALTALTLAPPGSGVPSGSAVVVAERRSRDERVPAEFWDVMRDVIAREVREYMTTTLSAETPGFPLR
>TcMYB65
MGRSPCCEKVGLKRGRWTAEEDEALTKYIQLNGEGSWKSLPKNAGLLRCGKSCRLRWINYLRPDLKRGNFTAQEEETIVKLHSTLGNRWSLIAAELPGRTDNEIKNYWKTHLRRKIYSFTKKVHNGSPTVEAVRIGELAQKRRGRTSRANMKRQKLALMSLGKANKNNTPEETNIIGQMEGTDIVRDLQPTDLGARGCCMNSGARTVDGRINDESERPAICSGDESCNSIAAQVMFDCETDVFGPYEWLDSEIQRLSVVLKSECAEVSPSGDGCFDPKEENGGIMVTTEEMDKEIPAVQETKSKSHHDEEIRGSCSINWNSDCGRSCGESQVRRSSPSDPWFDEGWLGWDLDQADALGFCSHDPWDDLKYFQSVHQNHQWESWDDLIYFQSVDENDHRSM
>TcMYB15
MRKPDQNMGKDRVNNNKIKLRKGLWSPEEDEKLMKYMLTNGQGCWSDIARNAGLQRCGKSCRLRWINYLRPDLKRGAFSPQEEELIIHLHSILGNRWSQIAARLPGRTDNEIKNFWNSTIKKRLKNNTSTSSSPNNSDSSELRDHGVGGIFPVHEHDIMTLCMDSSSSSSTSMQPIVTGNQFDPFPLLNNRYDMTGAPCLFDVPACLTQGDMVQGFYGDYGVLEPANKIGLEGDFSLPPLESRSIEENNAANGSIDMKSNNNHYNNTCFNNTDQSFKVGDMFGLENHHWQGENLRMGEWDLEGLMDNISSFPFLDFQVE
>TcMYB103
MGRNPCCSKEGLNRGAWTAHEDKILTEYIKAHGEGSWRNLPKRAGLKRCGKSCRLRWLNYLRPDIKRGNISADEEELIIRLHKLLGNRWSLIAGRLPGRTDNEIKNYWNTNLGKKVQHHQNPSAAPGHNKSNGRVTRKREAQLATSAGTPSSHVVRTRAIRCSKVFINPHQKIEPFDRNREAKPSIDGECRPMTQTSAPSPIKALSENEDQNVHNKPFDFMVDFNMGEFCLSELLNSDFSDLVGLNYSNDSSNAISPSSDQPLIFSEEILQDWTSSHHAQQNVASNPHSLASFLDYGEEWLAE
>TcMYB5
MGRSPCCDESGLKKGPWTPEEDQKLVKYIQENGHGSWRALPKLAGLNRCGKSCRLRWTNYLRPDIKRGKFSQEEEQTILNLHSILGNKWSAIASHLPGRTDNEIKNFWNTHLKKKLIQMGIDPMTHRPRTDIFSSLPHLIALANLKELMDHQPWEEHAVRLQAEAVQMAKLQCLQYLFQTPASISAGSNNINNTFTDMETINLSNSLSPVKDNSVLSSPQLDIAAASLQGFNDSILFPRLPDLQIPCEYPTSTNKDMAQAQEYTVLSQGENKCNSPWLTSSATPSPSVAPSVTETLIDNSVWPDHHLLFDDPLFHEIA
>TcMYB66
MREEKREMGRSPCCEKVGLKRGRWTAEEDEILTQYIQANGEGSWRSLPKHAGLLRCGKSCRLRWINYLRADLKRGNITAQEEETIVKLRAALGNRWSLIAAQLPGRTDNEIKNYWNSHLSRKIYRFTKTIKDTKPGEIDIITTAEECKRTGGRTSRSAMKRQKLALLSFGIPKNDLTPNEEMESAAQGNTIPGAPIQDRKIMKNLQPNENHDEDPISAVAGRRNIGIMHGSCMHSSAGKAGNYDESKSRGIALSSGEESCSAVETYGSCSERESEEVLGPYEWLDSEIKRLSSVLQSEGVDPSGNRGFTPNVENGARVISEDRVNGVQRGAQKDEERESCGIWSSNAEIIGKAGEYQMSSFSSPAETSWFDKDWLDWDSAAGFGQCRDADQWELWDDSDKVLCQLWDDGKGDEAG
>TcMYB11
MGRHSCCYKQKLRKGLWSPEEDEKLLRHITKYGHGCWSSVPKQAGLQRCGKSCRLRWINYLRPDLKRGTFSQEEENLIIELHAVLGNRWSQIAAQLPGRTDNEIKNLWNSCLKKKLRQRGIDPVTHKPLSEVENGEDKSQQTNSRDKASGASSELNLNTDNLKPGVTLHEQRPTSVTAHGYQLEMEGSPSSKTMNSSNNNSNNNNLMTSTASKDFFLDRFAATHHESTTTNSQPSDLVGHLPIQQLNYASNARLSSTSNPTLWFTQTSKAFDINSEFSSSAMSTLLPPLTSSFLSAPVGFKPSVSVSSDSPSMPSFTVNGSRYWETGASANNSNSSSSTELQSNSSFFENSFSWGLADCSTSEKEAPIPLMESQAEEIKWPEYLNNPLLVAAALQNQTPQSLYNIEIKSETHFLTNSSNSMWPHSQQQQEPLQNSDMCAKDIQRLTATYGHI
>TcMYB10
MDVYDRGLIFETPQSEEEMDVRKGPWTEEEDSMLKAYVNIHGEGRWNSAARLSGLKRTGKSCRLRWLNYLRPEVRRGNISLEEQLLILELHSRWGNRWSKIAQHLPGRTDNEIKNYWRTRVQKQAKQLKCEVNSKQFRDAMRYVWIPRLIERIRATSESPSGQPSSSSTTTYMNSSSNITTSQITYANTTGSVQVDPSLLPEVSGTSSDSLDTQVSSVSDLTDCYNPQSASNNPNNLQKGSGLYPENLAGTWRRDGGIDFQATEEQSNGWLGGGDSMESVWNEENIWFLQQQLHDEV
>TcMYB18
MDQDFDRVKGPWSPEEDELLRKLVLRLGPRNWSLISKSIPGRSGKSCRLRWCNQLSPEVEHRAFTPEEDETIVRAHARYGNKWATIARLLNGRTDNAVKNHWNSTLKRKLSMEDGDSLQETGKRSAKSQRSASSNNMGSPSGSDVSDLGLNVAESERSGVSTELTLGRSSNESSELNNDNSSSEKVLLAQKHEMGTKTATVDPNLMAAMQEMIRKEVRDCMAEFGFQSEGVRNAGFKRIGIRRID
>TcMYB67
MDVKARGCSADVQSEEEMDLRRGPWTVEEDFKLINYIATHGEGRWNSLARCAGLKRTGKSCRLRWLNYLRPDVRRGNITLEEQLLILELHSRWGNRWSKIAQQLPGRTDNEIKNYWRTRVQKHAKQLKCDVNSKQFKDTMRYLWMPRLAERIQAAAAAATATSSTSVTTTSASATTTAPNVGTGQMVLPHGVLGNDFGRAQVTPSYTPENSSTAASSDSFGTQVSPVSDLTTDYYSNIPVSNNPNPDNYFQASQAGYSDSLISPSGNYYNHGMDFQSMEQNNTNNPWLDGGDDASDNFFNPEDFYFLQQQFNFNM
>TcMYB116
MVRPPCCDKLNVKKGLWTEEEDAKILAYVSKHGTGNWTAVPKKAGLRRCGKSCRLRWTNYLRPDLKRESFAPQEEELIIRLHAAIGSRWSIIAQQLPGRTDNDVKNYWNTKLRKKLSEMGIDPVTHKPFSQILADYGNIGGLPKSRTRIGSLNRDMKNAFLLKAEPYPSPAAAAEGLMTTIASSGMEPIQDNFFANNSINHHADSDSSLDLLSQLQAIKALVTEASNYTGHQTISPDQFPNECSLSSSPSSSTCSTCSTAAQQKSALAFSWRDFLLEDAFLPADHPQGQEDHALEFSSRDFAGHQTPNVVPQSHSNNEISAERKVDNNNVNNNHNGVQGMDSGVPSYGFHASSSTDDSSFIATMLDQENEMFSEFANLLEDPCY
>TcMYB45
MGRAPCCTKVGLKRGPWTATEDTLLTNYIKSHGEGHWRSLPIKAGLLRCGKSCRLRWMNYIRPDIKRGNITPDEDDLIIRLHSLLGNRWSLIAKRLPGRTDNEIKNYWNSHLSKRVKKSETNSSNSKEASRSSRKANKTSEKKQKSKEKQEGANPTATTTVHQPKASRVSPFSLLTGSSGFDSKISGPSSCGEGSRSGANSDTDVFDFPPYWPDGNAGAATNSGKAMVYDENQQEFPYGFDTGVGDGNMLDDIFQEYQKLLVVDHDPGERNSFADSLLI
>TcMYB82
MAPLKDETIKMEENVSPKREVNKGAWTAEEDRKLAEVIAVHGAKRWKIIAIKAGLNRCGKSCRLRWMNYLRPNIKRGNISDQEEDLILRLHKLLGNRWSLIAGRLPGRTDNEIKNYWNSHLSKKINQKEKQSGATTREGCKAQKRVVENAKEVIEENTSRGGEDSNISFDVDEFFDFSNEDPLNLEWMSRFLEVDEGFN
>TcMYB77
MRIMIKGGVWKNTEDEILKAAVMKYGKNQWARISSLLVRKSAKQCKARWYEWLDPSIKKTEWTREEDEKLLHLAKLMPTQWRTIAPIVGRTPSQCLERYEKLLDAACARDENYEPGDDPRKLRPGEIDPNPESKPARPDPVDMDEDEKEMLSEARARLANTRGKKAKRKAREKQLEEARRLASLQKRRELKAAGIDTRQRKRKRKGIDYNSEIPFEKRPPPGFYDVADEDRLVEQPKFPTTIEELEGKRRVDIESQLRKQDIAKNKIAQRQDAPSAILQANKLNDPETVRKRSKLMLPAPQISDHELEEIAKMGYASDLLAGNDELAEGSGATRALLANYSQTPRQGMTPLRTPQRTPAGKGDAIMMEAENLARLRESQTPLLGGENPELHPSDFSGVTPKKRENQTPNPMSTPSMTPGGAGLTPRIGMTPSRDGYSFGVTPKGTPIRDELHINEDMDLNDSAKLEQRRQPDLRRNLRSGLGSLPQPKNEYQIVIQPLPEENEEPEEKIEEDMSDRIARERAEEEARLQALLKKRSKVLQRELPRPPSASLELIRDSLLRTDGDKSSFVPPTSIEQADEMIRKELLSLLEHDNAKYPLDEKANKGKKKGTKRPANGSIPSIEDFEEDEMKEADSLIKEEAEFLRVAMGHENESLDDFVEAHNTCLNDLMYFPTRNAYGLSSVAGNMEKLAALQTEFDNVKKKLDNDKSKAESMEKKFNVLTQGYERRAATLWRQIESTFKQMDTAGTELECFQALQKQEQFAASHRINGLWEEVQKQKELEQTLQRRYGNLIAELERIQILMNIYRVQAQKQEEAAGKDHALELSEAAVAANPAVVPSTVLSEPVPSSEHVDSSLDEQSSLKADMNVDSRKEHAIMDVETDGIMSGNVPLVVEDKEDNISKTLDGMTGNIVTSSEVAAESINPDAVSTKQDSIQETLEGEGVADHTKVDNSSVLGGDTAEKQTGMEE
>TcMYB58
MVGMMGWEAPQQGWRKGPWTPEEDKLLTEYVNLHGEGRWSSVARSAGLNRSGKSCRLRWVNYLRPGLKRGHLTPQEEGIIIELHALWGNKWSTIARYLPGRTDNEIKNYWRTHFKKKEKSSQKQEKRKAQTLKLKQQLQQQQPKPQPDKDEMKRVLPVQTEKANTKVSQVTEAQARPEMVFMYPTLEDQCLPVTSPAAAASWLDQYLVDEGLWGGLWNLDDPHGGLDQAGNCNKIAMQSQATACSFGGDGSNLYNGGYIF
>TcMYB111
MKMVQEEIRKGPWTEQEDILLVNFVHLFGDRRWDFIAKVSGLKVWRETTDRTGKSCRLRWVNYLHPGLKRGKMTPQEERLVLELHAKWGNRWSRIARKLPGRTDNEIKNYWRTHMRKKAQEKKRAMSPSSSSSTTTTVDSLPFSGNGKVSFYDTGGPNMIALAGKNSPEFEDEKGYSMDDIWKDIDLSEENTLKPLGDNYSEEGCNFSCPSMSSPSWEYCWDLPWKMDEEESKMFLPTNQFLSCFEYGTAPLTG
>TcMYB62
MKERQRWQPEEDALLKAYVKQYGPKEWNLISQRMGKTLNRDPKSCLERWKNYLKPGIKKGSLTPEEQSLVISLQAKYGNKWKKIASEVPGRTAKRLGKWWEVFKEKQLKQLQKKQGRKEFSPEGNSNIPVVSSSPGQYDHILETFAEKYVQPNNKFLAYSTMNLSPIMPPIISLPDPDPVLSLGSGSSGTATTSSSVVLPLWMNHTTSSLSSSTSSTTPSPSVSLSLSPGEPGLDPDLARFVPGQVGTLVQCCKELEEGRQSWMQHKKEATWRLSRLEQQLESEKARKRREKMEEIEAKIRCLREEETAFLGRIESEYKEQLNVLQRDAETKDAKLMEAWCSKHVKLAKLVEQIGFSTQSLP
>TcMYB76
MGGVAWTEEEDHLLKKCIEQYGEGKWHRVPLLAGLNRCRKSCRLRWLNYLRPNIKRGSFAKEEVQLIIKLHRLLGNRWSLIAGRLPGRTANDVKNYWNCHLSKKLNIGQETEEKENAINAVIRPQPGGNATTGSVKPRSQDIVPNSQLTIEESSMSTPFHFVEVAQQGQELVKEEDSSLGVEEPGILGDMRTDIGQFHELNILSTDEGCGKWDWDDLVLDMDLWTDSM
>TcMYB73
MPSIHTNISQTTLIKGHWDMMGRSPCCDENGLKKGPWTPEEDSILVDYIQKHGHGSWRALPKLAGLNRCGKSCRLRWTNYLRPDIKRGKFSEEEEQTIINLHAVLGNKWSAIATHLPGRTDNEIKNFWNTHLKKKLLQMGIDPVTHRPRTDLNILANLPQLLAAANFSSLMNIPLDNALRLQSDAAQLAKIQLLHNILQVLGSSSSTTTPTMEAMNLLAGPSLRENQLYELLRMNSQLEENRNLPFAFAPHELTQLQSNFLNLEASQHQPHQFSEYHQPMKDSKICSNNNDQFASSSSSPVIPTSTPQLPALVPASPGHPTTHVNQTENKINPNDISNPSSTSTTFEAWGDLMDDEASDSYWRDIIDQASSQSWTIS
>TcMYB69
MKERQRWRAEEDALLHAYVKQYGPREWNLVSQRMNTPLNRDAKSCLERWNNYLKPGIKKGSLTEEEQRLVIRLQAKHGNKWKKIAAEVPGRTAKRLGKWWEVFKEKQLREQKEKNKTVDPIEEGKYDRILETFAEKLVKERHSSAFSMATSNGGFLHTDPPSPAPTLLPPWLSNSSTAPAVRPPSPSVTLTLSPSTVTAAPPIPWLQPERMSENTPVVLGNMVPYGSIPPCGENPLVSELVECCRELEEGQRAWVAHKKEAAWRLRRVELQLESEKACRRREKMEEIESKVKALREEQKATLDRIEAEYREQLEGLRRDAEAKEQKLAEQWAAKHLRLTKFLEQMGCRPRLTEPNGR
>TcMYB83
MGRAPCCDKNGLKKGPWTPEEDQKLIDYIEKHGYGNWRTLPKNAGLQRCGKSCRLRWTNYLRPDIKRGRFSFEEEETIIQLHSILGNKWSAIAARLPGRTDNEIKNYWNTHIRKRLLRMGIDPVTHSPRLDLLDLSSILSSSLYNQSQMNMSRLLGVQSFVNPELLRLATSLMSSQRENQSQNQNQNQSFLLQTVPESQLGSSQVQNQYQPLMQSNHLPTQVQEIPACTSLNGTPCIPFSSDAQLMNPNVDHFPSNLTDLSDWPGNAMPSNLTEDYVPLQPNYNYYGASDQTVMDPSSDTSNFHSNNSNQSFSFASVLSTPSSSPTPLNSNSTYINSSSTEDERESYCSDILKFEIPDILDVNEFM
>TcMYB81
MGRSPCCSKEGLNRGAWTAMEDRILKDYIKIHGEGQWRNLPKRAGLKRCGKSCRLRWLNYLRPDIKRGNITRDEEELIIRLHKLLGNRWSLIAGRLPGRTDNEIKNYWNTNIGKKLQDKQSRSLSNRKPSNRSQQKANPTIETSARLPSEAKLTSCVIRTKATRCTKVFINVPEPQLEDTYKPSVLRPFPLPEEPESSEFVPKEDNDPSNLMIDLEVDENFLSEFLNSEFSQLQPSHFQNKGDSYSNSDTCDPGQYSSTNSDQSLFLSNDMMQDADFTSMASLMESELDWLQDQADPN
>TcMYB3
MAITSTSNRKEMDRIKGPWSPEEDDLLQKLVQKHGPRNWSLISKSIPGRSGKSCRLRWCNQLSPQVEHRAFTPEEDETIIRAHARFGNKWATIARLLNGRTDNAIKNHWNSTLKRKCLSVGEECNFITNGGYDGNLRGEEQQPLKRSVSAGLYMSPGSPSGSDVSDSSVPVLSSSHVYKPIPRSGGVNVDVNVDVNVMPAGVEAASSSNDPPTSLSLSLPGAESCEVSTHPVSESTQMRNEAKNEERVGGVMGFSSEFMAVMQEMIRVEVRNYMVQMQQQNGGVAGGGMGMCLDGGFRNVMAMNRVGVSKIE
>TcMYB54
MGRQPCCDKVGLKRGPWTIEEDHKLMNFILNNGIHCWRTVPKLAGLLRCGKSCRLRWINYLRPDLKRGAFTESEEDQIIQLHARLGNRWSKIASHFPGRTDNEIKNHWNTRIKKKLKLLGLDPVTHKPIEKAEKTDGKNKMTSNSNSSNKQEASFESKSEDDHAITVSTSRDEKSEETQVIFDETNDLLNNYQMLCGSFDLESWLNQDTNTSSSYTSSFSVEESNNPSLVRPRSKDSSSSTRKREHFEENSVSLARAMQRAIPRIHTVVATPGLKSFSLNAPRIVEVEYANGSKFCLSAEFLRVYSPAADGKIRSIGGEKVISGRRHVGIMSTEPVGNYGVRIVFDDLHRTGIYSWDYFYNLGTNKFTLMRNYIKTLKKHGLSRDPPKRK
>TcMYB21
MRIYIQEKKKREGYIAFLKLCRNERASNYPSLTPSRKLHCHQLHLCISLFQGKSMGRTPCCDKNGLKKGPWTPDEDLKLTNYIQTHGPGNWRTLPKNAGLQRCGKSCRLRWTNYLRPDIKRGRFSFEEEETIIQLHSILGNKWSAIAARLPGRTDNEIKNYWNTHIRKRLLRNGIDPVTHAPRLDFLDLSSILSSTLCSQSLLNVSSMLGTQAFLNPELLRLANTLLSLKQENPEILLQYLQQNQLCDSQQNLVPSLQPSQLQIPIQNASTCTTSNVPCTSTLSQMQANGEGFCSNMTNFSYPNSQENLTSSTLNNAFVSQPIYVQCRPNSTVPLLSENSNFQSLDGSQNFNFDSVRSTPISSPTPLNSSSTFINSSSTDDERESFSSLLKFEIPESLDINDFM
>TcMYB61
MRKPCCDKQGTNKGAWSKQEDQKLIDYIRTHGEGCWRSLPKAAGLHRCGKSCRLRWINYLRPDIKRGNFAQDEEDLIIKLHALLGNRWSLIAGRLPGRTDNEVKNYWNSHIKRKLIKLGIDPNNHKLNQYPLRPQPQHVSPSSPASLNVARKPRRSSAAKDRVSDAASCLEDERSGRVSKLDLDLTIAFPPTPTNHHEEKQQNTASIMTSEEENYTAPTLLLFR
>TcMYB55
MGRPPCCDKSNVKRGLWTAEEDARILAYVSNYGIGNWTLVPKKAGLNRCGKSCRLRWTNYLRPDLKHESFTPQEEEVIINLHKHIGSRWSLIAKHLPGRTDNDVKNYWNTKLRKKLSKMGIDPITHKPISQVLSDYGNINSLPNTENLFGSFGKNFRNTLMPKNEPSSIPIGLPNNCMIMKPVIEQVQDNSSAANNLSWDILAQGQVNNRGSIQPNFFSEVNSSCSSSSSTAFSQLSSPQSSSFQASQSEITPTSPFNWSDFLLSDPLFHDNSQQKQEHKFPGPRRSSTMTQKEISQFKANGGSDHSFNRIELQGFGAYDYSSSTMNQVNIKTDASSLSASSFVDAILDRDSEIRSQFPEILDGSFDY
>TcMYB35
MGRHSCCIKQKLRKGLWSPEEDEKLFNYITRFGVGCWSSVPKLAGLQRCGKSCRLRWINYLRPDLKRGMFSQQEEDLIISLHEVLGNRWAQIAAQLPGRTDNEIKNFWNSCLKKKLMKQGIDPTTHKPLSNKVEVKEEKNRTDSVVLQVPQSSGLSASAVSSFAAHEPTFLVSDSGFYGSGLTEASRDQFINKQVYDPLAYIELQAGIDPSGYNSNLVPQYHPSVRQFDQNHFETNSSFTFTSMPSLTNFDHGNMSGTDFSDNSASRISTSFLLNEAKESSSNSSNISSYTGFQMNNMVENGAFSWDTENKLDTMFQFQVNGIKSEELKPGSWQEGQGQLHNHNSVDFSSYPLTSLSEDLTGANFDVFQQI
>TcMYB30
MVNKCVIYAPDDMNRLSCHSSTPSSSSSSPGSSMGMVYPDMGSLSLGPNYGIVGSSVSSSQDSYACKGSEMENERASSWGFHFMGNCKARSFEENHSSDVVEGKDSDCSDGFGDNNRSINLNANLNEENSNENGVSGKETDSGQSKLCARGHWRPAEDTKLKELVALYGPQNWNLIAEKLEGRSGKSCRLRWFNQLDPRINRRAFTEEEEERLMQAHRLYGNKWAMIARLFPGRTDNAVKNHWHVIMARKYREQSSAYRRRKLSQSVYRRMEETPTFVCRDAATKAEPPPYCLNIPNRRLGIISQYQFGTFNGADGGVDVGVSNVSPHMTSGREAISSSEVPHSGLCAQQAPFDFFPGVNSNDMVGMFSQTRSWGARPIDEPQICGFYPHHQQQQQQPSSYMMAMQQSDFLSSQSLTDCTASTPQVSASEPSSSVAGSRAAASSHSHSHSHYEIVQPPFIDFLGVGAT
>TcMYB33
MSDMEEKSSEYKKGLWTVEEDRILMDYVRVHGKGKWNRIPKITGLKRCGKSCRLRWINYLSPGVKRGDFSEEENDLIIRLHNLLGNRWSLIAGRVPGRTDNQVKNHWNTHLSKKLGIKKEKNKVSTSSRITIKKSRQDFSTSSSPNSKLPHSCDGGGHVNPKVIMTSDGHSQNAVDCEGAQGLVAITDDYESSSWFFHDELKSHTPNVMEFLDESLDFVWLGL
>TcMYB87
MQWVMRVSLSLAMAKPPCCDKNGLKKGPWTAEEDQKLIDYIQKHGHGRWRTLPKNAGLRRCGKSCRLRWTNYLRPDIKRGKFSIEEEETIIQLHSVLGNKWSAIAARLPGRTDNEIKNYWNTHIKKKLLRMGIDPVTHSPRLDLLELSSLLSSSLYNSSQLNPAGLLGIGPMFNRNFLNFAAALLSSQNKTLEISPENIQQNQTGNFQCQNQYETYQANQVQNPMQGYTTSQANLNHLSTNPNNNLSCQMSLPNLWPEYDRENVSISTPKGFFPMQNYGYHDSINQSITNSLAENRSCFSDQNNIPNLSPFGSLLSTPSSSSTPLNSPSTTYANNNGSSTEDIERDSYCSNMLMFDVPNGLNVNGCV
>TcMYB114
MKGEEKESNCQDSPAVGGSCSGGGGDELELIVAESELAGGGSGGNSRVKGPWSPEEDAVLSRLVAKFGARNWSLIARGIPGRSGKSCRLRWCNQLDPCLKRKPFTDEEDRIIISAHAIHGNKWASIAKLLPGRTDNAIKNHWNSTLRRRCMELGRFKPEPADMMEDGSLERTKASSEETLSVGDINSFKHFEGRDVVMDDRPNLQVDKPPIKEDQSAAEPKDHPTLCRPVARVSAFSVYNPPSNSRTESGMSSTILMQGPLAHASRSDWGVGKILEDLCSEPVIPLCCGFGCCSTPCGGHSQSSLLGPEFVDYEEPPAFSSHELISIATDLNNIAWIKSGLENSCVRIPSNTAGQRLPQGATSSMQIGISDLYVKSDHMRFDDGRSKLTGMTAEVIPTQMPKQTFTVRSEVEGLS
>TcMYB12
MGRAPCCSKVGLHRGPWTPREDTLLVKYIQAHGDGHWRSLPKKAGLLRCGKSCRLRWMNYLRPDIKRGNITPDEDDLIIRLHSLLGNRWSLIAGRLPGRTDNEIKNYWNTHLSKRLLSQGTDPNTHKKLSEPAVQQVKKRKSSRGNSNKKQNNSKGKGAKVEPEKPKVHLPKPVRVTSFSLPRNDSFDQCNTFSTVSSSQGGEGGLGTEVVQGPWSDNVNDDENGTGFLAAYDDHGFVNGSDFECQSHVPASDDDNSLEKLYEEYLQLLKTNDDQVQLDSFAESLLI
>TcMYB88
MGKGRAPCCDKNQVKRGPWSPAEDLRLITFIQKHGHENWRALPKQAGLLRCGKSCRLRWINYLRPDVKRGNFTREEEDTIIRLHEGLGNKWSKIASHLPGRTDNEIKNVWNTHLKRRLASKNGNILQTDESKESSMTSSSSCSSITFVSSSSGKRNLEIDIEHQWDEGSVNKKPREAFAMSVSDKAQDFKTELSNHSSPFEEPKELSSSSISSYNSNITNSSQIDVSNPENQAGSLFNFAGLYDANNASEEVNKPEILDTAFDIPLESDLDFWDMLDNLGSFQSDGIQLHEMEGNQSSNFGEGYIKEAVNKKWLHDLENELGLEVTRDENQNDLSNNAAEPLVPEMYDMLLKPEADMGMGHYHAWSSSQHSPAI
>TcMYB92
MGHRCCSKQKVKRGLWSPEEDDKLIKHITAHGHGSWSSVPKLAGLQRCGKSCRLRWINYLRPDLKRGSFTADEEQIIIDVHRILGNRWAQIAKHLPGRTDNEVKNFWNSCIKKKLLSQGLDPKTHNLLSSRQRASNKLACHSSSQTQEQSFTVFNMSSQNRDAPRAMMKAPVLTLPEPPPPSDQIHRSMAMQIPYSECQSPNFVGTGYGQNPNESAIFSYGLSVESTIISSSSSSIPLPGFNNLLDENPCIWEANAFVETFEAPTVEGLQPQEQPQQEKEKICEMVIDKIDEAREEVLEMDASFDSCSFDLGLLESTLISAAMCRDLSSMDDFAWNF
>TcMYB97
MGRSPCCEKAHTNKGAWTKEEDQRLIDYIRVHGEGCWRSLPKAAGLLRCGKSCRLRWINYLRPDLKRGNFTEEEDELIIKLHSLLGNKWSLIAGRLPGRTDNEIKNYWNTHIKRKLISRGIDPQTHRSLNETANTTNNTAKATATATATSPAELDFRNAPKVGKANFITTPSLDFKYSEFQVKAKAESLEEGNCTSSGTTTDEEQQQHLHHRQQQHKDKYPSNGQELNLELSIGISSAGKDSTRVSSANSAESKPQLDNHNYQFLGQAMVAKAVCLCWQLGFQRNEICRSCQNTNGFYRYCRPLDS
>TcMYB94
MGRAPCCDKASVKKGPWSPEEDAKLKEYIEQHGTGGNWIALPQKIGLKRCGKSCRLRWLNYLRPNIKHGGFSEEEDKIICSLYISIGSRWSIIAAQLPGRTDNDIKNYWNTRLKKKLLGKQRKEQQSRRGNSLKQEMKRGNGNSMIPDHNNQSPYWPELPVLAPIPYSSEDQRIDSQASMRRLLIKLGGRFSEAEHVISDGTTLHQFPNDSSSTQQLYEQTVHMPSSSPPMDALNNNIDTQFVNSPYTTIDATNLHMLQGQSSFSSELQEMAYSNPQRLDGMEFLYGEDMINNRAVNSCVSIGWGDTSSLVCPPVTSEYGGMQQGILQEYAFSELRYPGA
>TcMYB37
MPIPSLAFSPDFGPLLSSDLICYLHWGFSLFFLFPMRKPCCEKKETNKGAWSKLEDQKLIDYIQKHGEGCWRYLPQAAGLLRCGKSCRLRWVNYLRPDLKRGNFGEDEEELIIKLHALLGNRWSLIAGRLPGRTDNEVKNYWNTHIKRKLLQKGIDPNNRKLVLSSISIAKSKMSNESNSSTVDSGSDDSNQDMKFASGSESNTMSSLPDLNLDLTIAPPPPLPLMEERQLINLDSS
>TcMYB6
MGNFRGNSSDSEKSCHRGHWRPAEDEKLERLVEQYGPKNWNFIAQHLQGRSGKSCRLRWYNQLDPNINKKPFTEEEEEILLTAHGIQGNKWASIARLFPGRTDNAVKNHYHVIMARRKREKLLIYSKRTGQGNPDHSNKNNVGGKFDGFLRPQSTSDSKLGFCRFQVTRDRQGFSLLSSSNSSPSWLSGRGSTITNDSSGYYDGFGRARKDYVRASDQDELAKKGCSNFIGPKAVHVHHSFTFSNFGSEGETCRRGLVKFSDNRSALWNLHIVSQGEGSIKHKDIPLIDFLGVGIS
>TcMYB40
MGRTPFCTAEGLKKGPWTAEEDQKLIAYIQKHGEGGWRSLPEKAGLQRCGKSCRLRWANYLRPGIKRGDFTSEDDQTIIELHAALGNRWAAIARHLPKRTDNEIKNYWNAHLKKRLATMSIDPVTQKPVGTTPGSSSRNSSTMGNAEPPMVHTESATKQESEPTLQQPTSRSTSASALLLNKLASRVTTLQCVDPLRACQIMQSMSSKGTGDGGATANNESAICRPTSNCQGNNISTALDTSAWLDIAETLTTPLNCLDLLETLPPELAECNASDDGGVSVDNYRIEDPVSDALSILDKNASAPASSFSSTSDRVLNNMASKLASLPCVDEIHDWQHNLPGPIQGDSDTTTTGDVAILDDISIDDTTYDMVGSPIFYNLNYLENEPEPSDPFYIP
>TcMYB25
MRKPCCDKQDTNKGAWSKQEDEKLINYIQKHGEGCWRTLPQAAGLLRCGKSCRLRWINYLRPDLKRGNFAEDEEDLIIKLHALLGNRWSLIAGRLPGRTDNEVKNYWNSHLRRKLMNMGIDPKNHRLGITKLPRPQSPHKYSNTSATSSGSKVPAANKKNPAVKSRCDNDQVSDAGSCLEDEPCGQLIPDLNLNLDLTINISVPNSVAKVEEEQNHKECNISKDLEFSPSPTLVLFR
>TcMYB64
MGHLTDDDGILKRSAVYLNTEKMGMILKMTDGVMAGHLGWGIIEEGWRKGPWTAEEDRLLIEYVRVHGEGRWNSVARLAGLKRNGKSCRLRWVNYLRPDLKRGQITPHEESIILELHARWGNRWSTIARSLPGRTDNEIKNYWRTHFKKKAKLSPDNSDKAKARLLKRQQFQQQQLLQQQEQQQQQQQQQQQQQQLQLNQFDMKRIMSLLDENEHRAPYVPQLRQEMATSYPNTTEEQGFFYPMINGNVSGSDTSNEEILWDGLWNLDDVHGTFGSACATSKASLHNLVAPFC
>TcMYB57
MGRSPCCDKVGLKKGPWTPEEDQKLLAYIEEHGHGSWRALPAKAGLQRCGKSCRLRWTNYLRPDIKRGKFSLQEEQTIIQLHALLGNRWSAIATHLPKRTDNEIKNYWNTHLKKRLAKMGIDPVTHKPKSDALLSTDGQSKNAANLSHMAQWESARLEAEARLVRESKLRSNSLQHQLNPPGYAPSASASASTSASAAQLVNKTAWNSGWSKSSEGNTGVLNSTGLGVAGDLESPTSTLTFSENAPPIMSTGLGVSSMPMIEFVGTTSGSSDTGIIKEEGEQDWKGLGSSSNLPEYKEGMENSLSFTSSLHDMTISMEEGWTPESLRPNNGHVNVGNVMDEGFTNLLLNDSMDRSLSDSGKESDENSGGSGDGSDYYEDNKNYWNSILNLVNSSPSDSPMF
>TcMYB75
MRNPSLSGTSATSKTPCCSKVGIKRGPWTPEEDELLANYIKREGEGRWRTLPKRAGLLRCGKSCRLRWMNYLRPSVKRGRIAPDEEDLILRLHRLLGNRWSLIAGRIPGRTDNEIKNYWNTHLSKKLISQGIDPRTHKPLNPISHTSSQVNHDPVPKPNPIPPNFNSSQLEENTIAMTTKTTTQDFTPTNLEYHQQYDQNQQVVDSTVNRRNPDGATLIVGQPSSLGNEGDYIENCNEDMFSSFLDSLINDNLFVNQQQPNNVVAAEASTQNFTHGNIWEAEIMSSMVAFGNEQNPFINHHQHQP
>TcMYB79
MGRHSCCYKQKLRKGLWSPEEDEKLLNYITKHGHGCWSSVPKLAAGLQRCGKSCRLRWINYLRPDLKRGAFSQQEENLIIELHAVLGNRWSQIAAQLPGRTDNEIKNLWNSCIKKKLRRTGIDPNTHKPLSEVENDNKEKLPTSNKASAGSNELNLGEVMDSKSPSTVMEKYPLEVSSHSKMNNSGNCRNNNVNVTSTPHTQEFLLDRFATTHESNTTTSCRPSDLVSYFPFQKLDYAPNIGLSVSQSTSLCFNSSSSSSEVISEFNSSLRQTVLPTMSSSIFQTPIRVKPSVSLPCDNPSCDVNGVQNWEGSSYSNNASSSNGSSGSVELQSNSILFESNLFSWGLADCGKSGEGVPIRSLEGDPDDIKWSEYLNSPFLLGTPMLNQTSQAMYNEVKPQAQLITDGSSNTWPQNQHQQASRVSDMYAKDFQRLAVAFGQTL
>TcMYB112
MGRAPCCDKANVKKGPWSPEEDSKLKEYIEKYGTGGNWIALPQKAGLKRCGKSCRLRWLNYLRPNIKHGEFTDEEDRIICSLFASIGSRWSIIAAQLPGRTDNDIKNYWNTKLKKKLMAMTAQSQRKPPPFPSSHHTPPVSSQSLSSLYKDCSTSYCGTPNRSFTAFEPMSSVQSDLLNNSNTTNFATNSSLIHTPQSLVSHMQYYPVKENFLMFGSEPSCSSSDGSCSQISYGREIKQEDMSFQGFGASTGYEDNHKFMLDYGTNNGGANVNQWTEKPSGYYGECSLDYDLEDVKRLISSSSTNNCCNNNNNNNNNNQTASVI
>TcMYB108
MMRKPDTSAKGSNGGNNNGTNKLRKGLWSPEEDDKLMNYMLTNGQGCWSDVARNAGLQRCGKSCRLRWINYLRPDLKRGAFSPQEEELIVHLHSILGNRLMVMDSRYIYVIKIMEVKEQDERWSQIAARLPGRTDNEIKNFWNSTIKKRLKNLSSTPSPNASDSSSEPNKNAMAGFKSMQEQGILPVYMDLSSTSPNSSLQSMVLNHTGNSLPMLEAGLNVFGATGCFNPASCVTQAGVNVDSFYGENEIFGSVDNGVERELYVPPLESIGENLKTENTYDRNINNPFNIINSTSNNNYKAENIAGAVGNFWLGEEIKVGEWDLEDLMKDVSSFPFLDFQS
>TcMYB91
MSFHRNSQTRGPVSVREVKLPQPKMSSRVDFLLERKQKLFFFLLLLTSTGLSISHFYLFILCSSLSLACFLCKYLSLLLFVFICTFFLPFWDMKMTVQQFHNSSCCHQENNGLSNCYSIYSPSSSSMEVLKHMDSLSITPTHHVYSSQNICYCGDNIPVKGHMGISYVINCPCSLEEDARNCEVGDHFSKGSESIDEFGENNAAVSMEDIRRRICMNEGNPGDCFLSGKDVGQSKVCARGHWKPAEDSKLKELVALYGPQNWNLIAEKLQGRTGKSCRLRWFNQLDPRINKKAFSEEEEERLMTAHKAYGNKWAMIARLFPGRTDNAVKNQWHVIMARKYREQASAYRRRKLSQAIQRKMEENGNLNCREAANGNNTNSPKNPSVGSNGSYNKTSRKGAATCVRDLFLGSKSHNSFSPGEGACRNQTPLDFFSDYIRPESFRWNSRQCNMLHDETTLTVSHPYSHPSQMLMQQSSNHQLSGFSDSIASAPQVTVTETSSSSPTAAEKAAASHLETTASPPPFIDFLGVGAS
>TcMYB2
MGRKPCCLKEGVNKGAWSAQEDKILTNYIELHGEGKWNTLPQKAGLNRCGKSCRLRWMNYLRPGIKRGNISPDEEDLIIRLHRLLGNRWSLIAGRLPGRTDNEIKNYWNSVLSKKLNGDASKPSNRQCECEGKESVEKYRSGSTPNVIAPKARRCTGTLLSLDKGNHLPNNPCLASSTPANDELTLESQKDDVQMPNVEDEALIDSELYMPNTLDYLDFSQTRIEDMFENGNMHESELAPMLEMELENLTSLLGLEDEWRELDVEND
>TcMYB47
MGRQPCCDKLGVKKGPWTAEEDKKLINFILTNGQCCWRAVPKLAGLRRCGKSCRLRWTNYLRPDLKRGLLSEAEEQLVIDLHARLGNRWSKIAARLPGRTDNEIKNHWNTHIKKKLLKMGIDPVTHESLNKEAKAEESSSHADHSADNQNTTENDGIVNSSEDNSSTPTENCSSTTDDSNLLDSICNDESLLTSLLWMDEPPLVDASWNSVPAGETACKGTSLPPWEDDCAWLPDCQDFGIHDFGFDCLNDIELNTMNALEMGDKTVLSVDAIFLYLGILLEGRR
>TcMYB96
MEDSGAASSDDVKTCPRGHWRPAEDEKLRQLVEQYGAQNWNSIAEKLQGRSGKSCRLRWFNQLDPRINRRPFTEEEEERLLAAHRIHGNKWALIARLFPGRTDNAVKNHWHVIMARKQREQSKLCGKRSFQDGLSDSKLSSTGFTPRKARCQEAFSSRIGFGDSRFLEFQNPSKERIFSVSYSSTSSPSWTFASSTMMPSNNSSSAELSRRDGKDYLSGSGSSYYSMENSKILDQSLYKYHSNASAYCSSLKNSSAFGLPNYRRVVPSPFGYLKLGDNYESNNGVMRKELMSVIDNAPKLANIRVSSQQENDDDSIKQKDTPFIDFLGVGISS
>TcMYB53
MEFETSLREDFPFLSNLFSDNSPLKPDFGNGFPLDGSSSSKGLLHNFILPDHNHYSPSVNNGSLLNPYHFHQFPAEGSSRNPFFGFSSTCTDAFEPYVNGFSNDLNAYIPSLPFAPDGVNNNGFLQGFQSEGCWDFSQKVPPQPLQPETQTTYQPLIFQDQHGAVTAKVADEVSCVTGDQNGYQDKVDQKKNKRFLTRRCSKAPKKSNIIKGQWTPQEDSYIYEDLIMPISFPRLLVQLVTRHGTKKWSLIAKMLNGRVGKQCRERWHNHLRPDIKKDSWSEDEDRILIEAHKEIGNKWAEIARRLPGRTENTIKNHWNATKRRQYSRRKGKDSNPKGALLQSYIKSVSSTSTRKDKGKRVMEANAQMLINNNPAAKNPQVVQVQSSDFNPKDWPVAVYNAQADHHQPMNFSFDASVFGESCTASFESMLEEVPSGSLVEESNAVMDFELPLEMDSAKKELDLLEMISQGNL
>TcMYB1
MGRSPCCEKGHTNKGAWTREEDELLIAYIQAHGEGCWRSLPKAAGLLRCGKSCRLRWINYLRPDLKRGNFTDEEDELIVKLHSLLGNKWSIIAARLPGRTDNEIKNHWNTHIKRKLLSRGIDPLTHRQINEQAATRSIDRASSAAVLRQDAKTDNEFPYLNQNNPDGEKYPDLNLELQISPPSSHPPRKEETTDIKIICFCSSLGLQNSKGCTCGAVGIEHLRFYA
>TcMYB68
METEMEAVENGNDATVTEINVPVAIDGGEATEGGGDGGSRGDSAIGGRKRKERVKGPWSPEEDVILSELVSKFGARNWSLIARGIAGRSGKSCRLRWCNQLDPAVKRKPFTDEEDQMIISAHAVHGNKWAVIARLLPGRTDNAIKNHWNSTLRRRCMELGRIKSESEHMAEDASLDKTKASSEETLSCAEDSSFRSMEGKDVSSLEKLDTQLKGKSLTGIQSSHESIEPPTLFRPVARVSAFNVYNHVDRPEFVLPCSRPVLMQGPLIQTSKPDVGICKLHEGVYKEGIVPLQCGHGCCGTQNVRNGNSNSLLGPEFVEFSEPPSFPNYELAAIASDISNLAWLKSGLENNSVRPMDDAAGGTTSHRSQVCTGHFEKTRMSDHFHIEERNKKLMGRMTNLLST
>TcMYB59
MGRQPCCDKVGLKKGPWTAEEDKKLINFILTNGQCCWRAVPKLAGLLRCGKSCRLRWTNYLRPDLKRGLLSEYEEQMVIDLHAQLGNRWSKIASHLPGRTDNEIKNHWNTHIKKKLRKMGIDPLTHKPLSNTEQQPQQQQQQEQKLQASKAAVKSQVDKTKEPETSLQSTITEAKEEGKSMTSPLFDTMEMMNNGFCTDEVPLIEPHEILVPACAPSTSSSSSSSSDSSKFLEELQFPDFEWPSDYNTGSNNNNNNSMSLWDDDLSSWDLLINDDSDTSKLALDSSSSPLIQCPRMAFDQDSWTYELL
>TcMYB32
MKSNSGVGSDRMISHGLKKGPWTAAEDAILMEYVKKHGEGNWNAVQKNSGLMRCGKSCRLRWANHLRPNLKKGSFSPEEERIIIELHAKLGNKWARMAAQLPGRTDNEIKNYWNTRMKRRQRAGLPIYPQEVGDDVAGILLQQQQEQEQQIQQYQGRKRPNSSSLSSFLSSSQGRKHDYISSFSFLDSMNLSSAGQNQAISSCYSNLSHQFKLYNNTGNNIDFALPLSPNSPFLPSSSDLYNENITAQLSAPSFQFIDSGSLDNTLSFSSLLMGAQTEPIDFVPGLKADLGSSQTPPRPTTPASSYTSSGGVCLVAPSGNTINYCGLKGSSGLLDALLVESRSLSRNERQKNGEEFPQVIDKEKGVMDAANVENEEEEVDANECVVETHRDDFSSCPSSIGLKSGDESIEEMNAMDDDLHSLLNNFPSSTPLPEWYTKSTRISNNGSPSGNMALDAQQNVSPAVATTADLDWSLGSCSWKNMPGIC
>TcMYB13
MGRTPCCDRKGLKKGPWAPEEDEILVNYIKKHGHGSWRSLPKLAGLLRCGKSCRLRWTNYLRPDIKRGPFTLEEEKLVIQLHGILGNRWAAIASQLPGRTDNEIKNLWNTHLKKRLVCMGLDPQTHEPFTPCGPTTAAPTSPATRHMAQWESARLEAEARLSRESLLFSSPPLGKPDSDYFLRLWNSEVGESFRKLNREDKTACQSPISQASSSTKCGSVSAVTIDICPNIAGSSTPASNQIEDTACKSFKSCTEDPVDASDSSCSNESEDSSDTALQLLLDFPINNDMSFLENVDTYATSHAMLTDTSFISPSEGYLKA
>TcMYB90
MVRQPISWNRAFLKKGTWSPEEDQKLIAYIMRYGIWNWNEMPKYAGLSRPGKSCRRRWMNYLRPNIKRGNFTKAEEGTIVHLQKMLGNRWSAIAAMLQRTDNDIKNYWNTRLKKRVGNNLASATASPTANNSGIETEQENSSDADSSSLNTLLELDPALKDFPEPATYEISPSENTYTVEDNFVSSQESWEIQSLLEQPLTEVAFDSEDCQALSPNSQLWLHEPLYLYESFYNPVDDFWVSPFI
>EOY14004
MVRQPISWSRTFLKKGTWSPEEDQKLITYITRYGIWNWNEMPKYAGLSRSGKSCRLRWMNYLRPNIKRGIFTREEEEAIVHLQKMLGNRWSAIAAMLPQRTDNDIKNYWNTRLKGRVENNLTSATASPTGNNSCMEIEQENSLDADSSFLNTLLELDSAIPTLEDFPEPATYEFYPSENTCTVEDNFVSSQESWEIQSLLEQPLTVEAFDSEDCQAMPPNSQPWLHEPIYLYESYSNPVDDFWVNPFI
>TcMYB89
MRKGHSDLSSVEEGSRRGSMRESCHLKKGPWTSAEDAILVDYVKKHGEGNWNAVQKNSGLSRCGKSCRLRWANHLRPDLKKGVFTPEEERRIIELHAKLGNKWARMAAELPGRTDNEIKNYWNTRIKRLQRAGLPIYPPDVCLQVNRSQEESHNAASLPNGDSYASNLLQSDAFEIPRVEFENLELNQGCLSYSPMLHDIPANTMLKRVGSSYGYGLMFPIAHPTKRLRESVSNYFSMPNQLTENAYKKRFDGPLMISSPYDSNLSTNDQASFGIPPGSDAPLNSNFSPSEPMSGPIKLELPSYQYSDTQEDSWVNPAYPLPLVESVDNLIQSPSIEQAKSDYFTPQNSGLLEAVLHESQKLKSSKDDSCQQSSSTSVLDDVANFSLNHCEIEFEAHCDPNSPLAHSAASVFSEFTPVSGSSSDEPQFIESILGCNAKNKTPSQMAVARLDDFIGPGQFGHNNGCVRDKPSMTDAIAALLGEDPYCGY
>TcMYB110
MGTKIIYRVLIEEEDIHRILIEKKNYKMLCEKVNITKGVVEELQPQGILNRWIDHQLINSNFAMWLLPRLAKEERKNKRKKEKNSYLIFFPVLILLRYLFMEEGGGGFGYGNLLSRSSVYKPSPPLSAIDRFLWGHNHSKISKGTVGSTDGLLRGFSFSSDEIGGYVAGVSWQSNLDESFVDGLFIDGGSFALTGDKNPNMETKEVQVSMKSFPKGVGKRNKKVASAALIKGQWTDDEDRKLIRLVKQYGVRKWAQIAENLVGRAGKQCRERWHNHLRPDIKKDSWSEEEERVLVEAHAKVGNRWAEIAKFIPGRTENAIKNHWNATKRRQNSRKKNKQNDNQNGKPQPSILQDYIKSRNLNSNNRSATSITPSNSSTTSTTPSSSPFSEDLSSQSKYFLPDQPSESNDSQPLITQTYDEELLFMQNFFANNNNIQPCIDYSLTKGLTEVKSVLVDNVSKGPSTIDCSGFNCQVNGVQQCNPADPFGFSSSITDPNSLTSSLQEQEPRTTYLFSDLYLSRLLNGSATTSSFSADYGYTNMNTDLQAEQASSHGRKEMDLIEMVSSSQFFR
>TcMYB48
MGHHSCCNQQKVKRGLWSPEEDEKLIRYITTHGYGCWSEVPEKAGLQRCGKSCRLRWINYLRPDIRRGRFTPEEEKLIISLHGVVGNRWAHIASHLPGRTDNEIKNYWNSWIKKKIRKPSAPPTNTAPSTEHSQINYASNQLDQLVNQDLTARAPATQETLFSSPAPLFMFDTSPLDGMQDGNVRGELFHASANLNTETWNLNQHQVQAFPPSTSFTAGMDTNYLPPLVENMENMVPIEVQSCSMDEEGEMTLECLQRQQQEVSLFHAIRESRGKQPPFFADFLRCRLLSHRNHDHLRKKPARDLQVPIPRPAFGRGGGGYGGAGPAGGAGLP
>TcMYB49
MGRSPCCAEDANLKKGPWTPEEDQKLVDYINKNGLGSWRTFPKLAGLNRCGKSCRLRWTNYLRPDIKRGKFTEEEERVIINLHSVLGNKWSRIATHLPGRTDNEIKNFWNTHIRKKLLNMGIDPHTHKPRTDLDHLLNLSQLLCAAQLGNLMNPWDNAFKLQADAAQLAKAQLLQNLMQIINTNKLANVESAAGFPGSQNPYSFEGLLNGTSTLSAKEQTPQTQNIQNNGGAIPQASSEYEAAENPWAYFQGGVNYESLDMNNQSFSNSFEQTENPLPELVSGSPETSPITQMENKTATAPDSTIYDFEAWEKLIMEDEGDGSYWKEILEFTSSSSSPISW
>TcMYB50
MGRSPCCSDEANLKKGPWTPEEDQKLVDYINKHGHGCWRTLPKHAGLNRCGKSCRLRWANYLRPDIKRGKFSEEEERIIINLHSVLGNKWSKIATHLPGRTDNEIKNFWNTHIRKKLLNMGLDPNTHKSRTDINHLFNLSQLLCAAQLGNLMNPWDSTAFKVQADAAELAKIQLLQNLMQILNTKKLSNVRAGLVGSQNSCPFEGVGLVNGTSSVYANKTASIPQNFQSAGSMTQTSSDYQQGVDNSWACFEGEFKYESRDMNDKCLSSSCDFQTDNSLSALVSESSEIASMNQMEHKTNTNHCSTISADTSIFQAWEKLMDDETGDSYWKDILDLTSSSSSPIEW
>TcMYB23
MKGLENEHYRKGLWTEEEDKILSDYIRVHGRGHWNRISKVTALKRCGKSCRLRWLNYLNPDIKLGHFSEEEDDLIIRLHNLLGNRWSLIARRVPGRTDNQVKNHWNTHLCKKLGIKKPRGKVVCSMRKISSPTAETKTVSTDNFNFKPLQSSRITMSVDCPINTSETSNHGVETHQFIDDQHCIQSFLSAGNSFKMNSPGFLEFLDGFFY
>TcMYB31
MQETKKKNGGAGNEDSKKKERHIVTWTQEEDDILREQISLHGTENWAIIASKFKDKTTRQCRRRWYTYLNSDFKKGGWSPEEDMLLCEAQKVFGNRWTEIAKVVSGRTDNAVKNRFSTLCKKRAKYEALAKENTTTCINANNKRILFQNGFNTEGTTECTAPVKRMRRSHISDVMENCDFGDRAHKVSGTIINQQLRHPFAVLGQNLHNVNNVVVQSQINNVKEVSNDAAQNNRTQGTFLKKDDPKITALMQQAELLSSLALKVNTDNTEQSLENAWKVLQDFLNQSKENDIFRYTISDIDFQLEDFKDLLEDLRSSNEGSRPSWRQPDLYEASPASSEYSTGSTLMPHLAGQKGEETQVKIHALHQDILSSHIGEQNCGSEQEKGALSSANTDHVEIIPSCDDQTNIVVASTSSSADFSSPVQVTPLFRSLAAGIPSPKFSESERNFLLKTLGMESPSPNPGNNLSQPPPCKRVLLHSL
>TcMYB22
MRSAMPPATKGMCTPSEDDSELRRGPWTLEEDTLLTHYIARHGEGRWNMLAKCAGLKRTGKSCRLRWLNYLKPDIKRGNLTPQEQLLILELHSKWGNRWSKIAQHLPGRTDNEIKNYWRTRVQKQARQLNIESNSKKFLEAVRCFWMPRLRQKVEQTSSSSSLKEMSSQSSAPSDQLSDCAIPSLSTFSPLPNKITDRSNHSFENSSSVTTQSLYPTDFINISEQTEIPEHLTSPNVYGHTTVYNNNQIVNASYNIDSSGYDIEGFSLASMSAVGSYEGSPSECQMGEGNWICNEMTDTLWNLDDIWQFRELGELAN
>TcMYB17
MGRSPCCEKAHTNKGAWTKEEDDRLIAYIRAHGEGCWRSLPKAAGLLRCGKSCRLRWINYLRPDLKRGNFTEEEDELIIKLHSLLGNKWSLIAGRLPGRTDNEIKNYWNTHIRRKLLNRGIDPATHRPLNEPAAQDVTTISFSGAKEEKEKMNNPSGFANIDEKKNPVQERCPDLNLDLRISPPYHQSQPEPLRTGGRNLCFVCSLGVKNSKDCTCSIATAGSSSSNSNSGYDFLGLKTGFLDYRSLEMK
>TcMYB71
MAYETAAAMHGESLRKGPWHEDEDERLITFVKLLGSRRWDYVARVSGLKRSGKSCRLRWLNYLRPNIKHGQISAEEEKIILQLHERWGNKWSMIARRLPGRTDNEIKNYWRTHLRKKALIQEQENFQFGGDNGKQLFLFQEDGSSAQNYNGESYKPCKDILDTENSCYDVVGLSDFTLTSSPYQTRLSDWIPEFPSDQSEIKSQHCNSSDSCYCYPAWISEENDLWGCSGSLWNME
>TcMYB7
MVRAPCCEKMGLKKGPWTPEEDQILINYIKLYGHGNWRALPKQAGLLRCGKSCRLRWTNYLRPDIKRGNFTREEEDTIINLHEMLGNRWSAIAARLPGRTDNEIKNVWHTHLKKRLKQNHGSNDNKRQGIDSSQDIKKEQEPVNFLSPVTDSPGCRPVSPPESSSEVSTVTTSENNSNMCMKIETHQDFSEIDENFWSEVLSADNSSMASDFQVVGSDLQPQYLPISPLATFEPVNDYGSNLYVSDTNMDFWYNLFTRAGDLPEQPEI
>TcMYB104
MGRKPCCAKVGLNRGAWSAREDKILTNYIKIHGEGKWRDLPQRAGLKRCGKSCRLRWLNYLRPDIKRGNISSEEEELIVRLHKLLGNRWSLIAGRLPGRTDNEIKNYWNTNLSKRVQSNKNVTPKGTQTSNMQLNKLRKLGCIKSSQMEITTAEHKVIRTKAVKCTKAVNVNVPHLSDCQTAENNSVPKSESTTASESPSSSAINEDNSMDFLIDFDINELLVSDAPISDLHQTQQVDENGENVVDNWECRNGFNLNIDDVELYSSVDELARPDNWRASTDLFQTSETLDLLIVLKRKEAETARTPKIHEEYRKASALSNENGEDEIELFLCTSCVLGGVCSLSAWLLL
>TcMYB99
MGRSPCCSKEGLNRGAWTALEDKILTAYIKAHGEGKWRNLPKRAGLKRCGKSCRLRWLNYLRPDIKRGNISHDEEELIIRLHNLLGNRWSLIAGRLPGRTDNEIKNYWNTTLGKRAKAKASSPTSTETPHSKSRHKKLTTQPHVTDPSNSPQATETKIQVIRTKATRCSSKVLVPLQPPPIQDIDPSEHQDFQPYLTNHEEMNNNASVQSHHGTEVLDALYSHGQDFLNFEINDQLRASNEDSEESNDINKNPSLDPVQPLSIDEAMFKDWTTNPCLDDNAAMDLDSLAFLLEPDEWP
>TcMYB46
MGWTLTDHSILSHQAKLSHVLYSTSLLVFPVKVTLTXXXXXXXXXXXYLLLSLSLSLSLSLCPFSQWQMAPKKDGVSKRVMNKGAWTAEEDRKLAEYIKIHGAKRWKTIAIKAGLSRCGKSCRLRWLNYLRPNIKRGNISDEEEDLILRLHKLLGNRWSLIAGRLPGRTDNEIKNYWNSHLSKKINQEKTEQTSTSEQTVPQQTWETVQMVEEVAKGSDENLELSFDANEFFDFSTQGCFGLDWVNKFLELDDQTP
>TcMYB100
MIMQFFSLQSFNCKIINCSFGDLSFNGEESTSGAPREGAPDRCYFPGEGSTDQCSLLLGAPLPPSLGSTRSVLLRVLPFLREHQIGALVRTTCTFNWNFQLSQSLAQGGETESRAVMGRRPCCSKEGMNRGAWTLTEDKILTDYVKVHGEGKWRNIPKEAGLKRCGKSCRLRWMNYLRPDIKRGNISPDEEDLIIRLHKLLGNRWSLIAGRLPGRTDNEIKNYWNTHLSKRGQGKERGPKSNHSKVGKKPITVKVDEDLVSSRVIRTKALRFKEVFITPDAQQHRIENHHRNVAIPPSMDPNLVQNVPAGSESSDRSLITLSSNEEYPVDFMVDISAGEISVPEIFASDFTSFSHDLGASEMDKVMRGDDADNYMSKIAPSQAFLLPEEMEQNWSGSDYYIQANLDSDFGSLTAFLESAEEWLI
>TcMYB14
MEGKRVEMSQIRKGPWKAEEDEVLISHVKKYGPRDWSSIRSKGLLQRTGKSCRLRWVNKLRPNLKNGCKFTAEEERVVIELQSQFGNKWAKIATYLPGRTDNDVKNFWSSRQKRLARILQNSGTPSSYSKSPKIKKEVPVFHNVPALEAPKFSSSMEEASYSKGQSCSSSYIDNSETTKLEQLPDLVNPKLYNIDANGAQLELMSRGQNPYAEAQPQFFFPQIPQPQPYLTLSLESQDLLAKFEDPYFSQVFAPMDVPELGSGHVGQPFLEPVRCSGFGAREETDNPVTPDTFFDDFPADMFDHMEPLPSPSE
>TcMYB28
MGRSPSFKKEGLKRGPWTAEEDKILTAYIQEHGHGSWRALPEKAGLQRCGKSCRLRWINYLRPDIKRGEFSSQEEQIIIQLHALLGNRWSAMAAHLPKRTDNEIKNHWNTHLKKRLIKMGIDPMTHKPRADASIFPSGPGKSASNLTHMAQWESARLEAEARLVRESKQVVPNPIQRKTQFPPTSGQLINNIAAATSGRPRCLDVLKAWQGVVAGMFAFSSQDLGSPTSTLSFPNGTVRAPVNGLAGYTDGEMGPHKSSSTGLRGTASTELDGQDSLKCVDHMSNQMEELEEKILDSFVELQHVTDSAGDAWFEDSFRIVNENVPLADIMEDLSGALIFNSGVLNSSIGDQKSIESCNDNMVENSNCWNSVLNFVNSSPYGSPVF
>TcMYB36
MSSLRKSSTSSSEDDAEQLRRGPWTLEEDSLLIHYIARHGEGRWNSLAKRAGLRRTGKSCRLRWLNYLKPDVKRGNLTPQEQFLILDLHSKWGNRWSKIAQHLPGRTDNEIKNYWRTRVQKQARHLKVDANSTAFQNVIRCYWIPRLLQKMEGSSSFSSMASENSTVPQSLDQASQHQALMTLQQVPGQGPGNLSEAVQNLDHQEQNSDSEHCASSCVSSSESMNNISQISQFAEYQTSPFRIIGNNDYNNTLAKDCYYDMEAINLASTSAPGDFANPVGDCHMPENNWFSNGFADDLWSMGELWELRNLN
>TcMYB29
MGSSKCCEKEGLKRGPWTAEEDQKLTAYIQLHGHGSWSTLPEKAGLKRCRKSCRLRWINYLRPDIKRGKFSLQEEQTIVQLHAFLGNRWSVIAAQLPKRTDNEIKNHWNTHLKKRLIKMGIDPKTHKPRIDALGFPTRHGGIDANLSHMAQWERARLEAEARSAGVSNNKPAVPNHVQPKKSQFGCLTPRPKCLDLLRAWQGLVTGMFNFSDRDDLESPGSISNFSHRGFQVPTAGINQNAAGEGTLLPCIATNSYTCDELDDVGNWKRCEKFNQMQEFDEALQGRTCSTEDAGFVDRIYVEGNDYEVIANFMGDSPGTLVGVPASYSSMELEISNGSCSIGCMADDGSYWDPTLKFMNASSSDSSVF
>TcMYB39
MGRPPCCDKIGVKKGPWTPEEDIILVSYIQEHGPGNWRSVPTNTGLLRCSKSCRLRWTNYLRPGIKRGNFTEQEEKMIIHLQALLGNRWAAIASYLPQRTDNDIKNYWNTHLKKKLKKLQTGVDGQNQDGFSSSQSVSKGQWERRLQTDIRMAKQALSEALSLDKTNSSTDSKDFNLSHPYLKPSQSQASTYASSAENISRLLENWMKNPPKPAAHQTNSAETMTQNSFNNTTTAGSSSSEGAFSATTPEGFDSFFSFNSSNSNASHESVSVDQNANLTPENSVFQGESKPNLETHQVPLTLIEKWLLDDGSAQAHEDLINMSLEDSAGLF
>TcMYB115
MSHTKNEREDGMLSEDQAESPLADDGNCGGAGGGVVMKKGPWTSAEDAILIEYVKKHGEGNWNAVQKHSGLFRCGKSCRLRWANHLRPNLKKGAFTQEEEQLIIELHAKMGNKWARMAAHLPGRTDNEIKNYWNTRIKRRQRAGLPLYPPEVCLQALQESHSTSAVNGGDKGPQDIMQNNSYQIPDVIFDSLKANQSVLPYVPELPDISTSSMLMKGLGSSQYCSFMPPTIHRQKRLRESTAFFPGYTGAVKNECPLFDQFQDDMSDKAAQSFGVSFQIEPDPTAKNSESFGVFPGSHALTNGNFSASESSLEAVKLELPSLQYPETELGNWGTISCPPPLLESVDAFIQSPPPTSGVESDSLSPHNSGLLDALLHEAKTLSSAKNHASDKSSNSSTPGDIAESSNFNICETEWENCGQPLSPMGHSATSLFSECISASGSSLDEQPPAETFTESHVKSETADHVFTPEIQKEAPIRLDSTRPDTLLASNWLEQGCVYDKDQTIMSDAIATLLGDDLSSEYKNMAAGTSISSQAWGLGSCAWNNMPAVCQMSELP
>TcMYB8
MLQIEALKRTVNDWKIKHIFREGNNDADTLAKEGVNREVDLVEINNHVDAWSGWRLRFCSSPVVLTRNSDPIHWETTANFRLGVCTFSYIQTPAQNTGRDTIEQQQMGRKPCCSKEEGLNRGAWTATEDKILTDYIKARGEGKWRSIPKAAGLKRCGKSCRLRWLNYLRPGIKRGNITRDEEDLIIRLHKLLGNRWSLIAGRLPGRTDNEIKNYWNTVLSKRAQVKKFDHTNKDETKQRFISWSKKAPTSSGVIQAKAGRCTKVFTTPQKQVIGRGENNNIARTAPSTDAKFVHETAVESGFSDGSFTLLSSKEENPSISKFAMDFDIGDINISEALASDFPQLGDFELRDINSVIYEYGTNDCGQALLSSEGMVGNWSGNDCVEANLDSDFGFLAAFLGSAEL
>TcMYB52
MDKKPCKSQDVEVRKGPWTMEEDLILINYIANHGEGVWNSLAKAAGLKRTGKSCRLRWLNYLRPDVRRGNITPEEQLLIMELHAKWGNRWSKIAKHLPGRTDNEIKNYWRTRIQKHIKQAEVCSSQIHSELHKQASTSQVPCNTDMMETYPPSSFNHCNMEAFPGQSAMSMAVESNESYWSIEDLWSMQLLTGD
>TcMYB26
MARSAYCENMGLKKGPWTPDEDQKLLAYIEEHGFANWRTLPEKAGLQRCGKSCRLRWINYLRPDVKRGKFSVQEEQTIIHLHAFLGNRWSAIAAHLPNRTDNEIKNHWNTHIKKRFSKMGIDPTTHKPISNPLSSAGGGHLRNTGTLSHMAQWEGARLEAEARLVRESKLESKPSPNNKPGFSARPRSTRTPSAPSTRSQCLDVLKAWQSVVAGMFAMTNNNLDPPPSTTFLDNSIPVSSTNELDLAAAGSTHMEAIIAEDDQLMLDDRSNQIPELNERFDTSMALHDTTYHGTAASGNTIEDFWDISVHDFGYPID
>TcMYB27
MGRSPCCEKVGLKKGPWTPEEDQKLLAYIEEHGHGSWRALPAKAGLQRCGKSCRLRWINYLRPDIKRGKFSLQEEQTIIQLHALLGNRWSAIATHLPKRTDNEIKNYWNTHLKKRLTKMGIDPVTHKPKTDALGSASGNPKDAANLSHMAQWESARLEAEARLVRESKLVSNPPQNQVGSSSSSAAPQSNNAVAPATRPQCLDVLKAWQGVVTGLFTFNSDNLQSPTSTLNFMENTLPISSVGFNDNFVGNSINPCEGDGIVKDSGGNDWKCLEKSNQIPELKERLDNSMGLHEMAYSSESAWFQDSYRAENMMEGYSDIMVCDSVDQQNSSMTPGENLTGTSYASSFEENKNYWNSILNLVNASPSGSPVF
>TcMYB41
MERQSEGTCIKKGPWTAEEDEVLLNYVKKYGPRGWSSIRSMGLLPRTGKSCRLRWVNKLRPNLKTGCKFSAEEERVVIELQAQFGNKWAKIARYLPGRTDNDVKNFWSARRKRLERILLTPTSNSHKNKGKDPVLHEMPMVEVPPSNFIPLEQGSSSHHDQAKRPSFSGNFEEFRMVPLPDLVQPDLPNLETGLPILDIATIQMIPSIEPSANYPVSLQPQLQLDLPSLTQCQDLAPEPNGLNFEGMFKHQEASESDSKPKWFTRFPSTGMNNNAQIGKKEDRRNPAIPDSFFDEFPSDMFDYLDPLPNSSEW
>GrMYB001
MVRAPCCDKSNVRKGPWSPDEDNTLVNYIHKHGTGGNWITLPRKAGLKRCGKSCRLRWLNYLRPDIKHGGFSEEEDNIICSLYSTLGSRWSVIAAQLPGRTDNDIKNHWNTKLKKKLLAAKIKGGNNEITTTISAAPFCKAVGSDGSSRTTSSSYMTDMKTYQKKYYEYPALVLDQTDQFSMPYLPFENNYGAAWCSNGVSNEGQGMMVDHFVDFEVDPQHVLSGSSFQEENINGVGDDPWFGILSATHYNIFD
>GrMYB002
MGRRPCCAKEGLNKGAWTANEDQILKNYITIHGEGKWRDLPQKAGLKRCGKSCRLRWLNYLRPDIKRGNISIEEEELIIRLHKLLGNRWSLIAGRLPGRTDNEIKNYWNTNLSKRMEGQKRNISPNTPQVSSHNVIWTKAVKCTKAVNVDTLDPKSETLVNSPSETPSSSAINEDNANNNSMDFLVDFDIDELLAFEYNPIPELYRTQNRGDKMGNNVADNGEYSHGTEFCQACEHLDLRGLESYLNLEDEWIN
>GrMYB003
MGRSPSCPKEGLNKGAWTALEDKLLASYIKAHGEGKWSDLSRRAGLKRCGKSCRLRWLNYLRPDIKRGNISRDEEELIIRLHNLLGNRWSLIAGRLPGRTDNEIKNYWNTVLRKRAKGQASIGTPPSKSTHKMLSTESGVCEPLRSPQATKAKIKVILTKATRSSSKVRIPTQLPAAQHTDKLRDGQLNSTNNNQEMSGDIATVEAHSGTQVLDSLYSDGGGSDLLNEQLKERDVEFEENPMQPLAFDEAMFKNWTVNHCLNGNDAMDFDSLAFLLETDEYSFCRNINFQT
>GrMYB004
MDLYKQRERVGEIRSMGKSSCCSKEGLKKGAWTDWEDKILASYINVHGEGKWRNLPKRAGLKRCCRSCRLRWVNYLRPDIKRGNISHDEEELIIRLHNLLGNRWSLIAGRLPGRTDNEIKNYWNSTLSKRTKAQASIKYPRSSNFTHKTIPIESKLKESSKRSAIQTKAIGGSSKVMVPTQPPTSQDIDKLRDGKLYSTNNSQEMGGDIATVEAHNGTQVLDSLNSDGGSDLLSFEINELRKASDGNFEENRMQLLPFDEAMFEDWTTYPYLNDNAATGWDSLAFLIDSNDWP
>GrMYB005
MGRSPCCSKEGLNKGAWTALEDKILTSYIHVHGEGKWRNLPKRAGLKRCGKSCRLRWLNYLRPDIKRGNISHDEEELIIRLHNLLGNRWSLIAGRLPGRTDNEIKNYWNTTLGKRAKAQASIEAKTIPTESRLNKPSKSSTKIEVIRTKAIRCSSKVMVPLQPPATHQHGQHHYTNNNEEMGGGISTIEAHNGIQMLESLYSDGGSNLLSFEINELLKSHDGGEFEENPMQQHFPLGEAMLKDWSTCPCLDDNGATDLESLAFLLDTDEWP
>GrMYB006
MGRAPCCDKANVKRGPWSPEEDATLKNYVQSHGTGGNWIALPLKAGLKRCGKSCRLRWLNYLRPDIKHGGFTEEEDNIICSLYSQMGSRWSLIASQLPGRTDNDVKNYWNTKLKKKLLAGKSSFNVENNGGLLNANNNNIPTQPLPYNLDYSTTSLPILSDVSYGFSVSNCSTSQNMGLDPVMQFSTPDTITNLSQSGPNLDNSHNNIVVVSSSQEGSALSDSTGNGYGEDTGSIILMDDQQFSYEFPYEFVNGVLAGPSFEFSHGDIKTSQGLNQSVATNPY
>GrMYB007
MLSYTNSSKGDAEQLRRGTWSAEEDSLLIHYIGLHGEGHWNLLAKRAGLRRTGKSCRLRWLNYLKPDVKHGNLTPQEECLILQLHSKWGNRWSKIAKYLPGRTDNEIKNYWRTRVNKHARHLKIDANSTPFQHVIRCCNWMPRLLPEMESLNQTSQHDQELLTMEQVPVQEQISGSTDIMSTISQVAEYQTSPFSIISNNDDYALAKYCYHDDNIDKNCCYYNLASTSAFEDFPYLVGDCHKPDYNCVNDGFADGLWSMGEQ
>GrMYB008
MEGSSLRVRKGAWTEEEDLLLKKCIEKYGEGKWHQVPARAGLNRCRKSCRLRWLNYLKPNIKRGHFAADEVDLIIRLHNLLGNRWSLIAGRLPGRTANDVKNYWNTHLLKKIIDTSGKNSKPKSYQPNPNTKIIKPRPHILSKHSFLISLDEYNNNNNNNHAEASNNVALANDGNDDYGYCFPNDHDEMMWWENMMINEKDVDGYQLQCSANDFDQSVLDQPMNEDNYGSIIDEVFLDEELWNVFNP
>GrMYB009
MEGSSLRVRKGAWTEEEDLLLKKCIEKYGEGKWHQVPARAGLNRCRKSCRLRWLNYLKPNIKRGHFAADEVDLIIRLHNLLGNRWSLIAGRLPGRTANDVKNYWNTHLLKKNIDTFTKTSNPKSYQLKSNTKVIKPRPQILSKRNFLVNLDEYNNNNNNNNNNRAETSNNVVLANCGDNHGGYCFPDHDEIMWWENMMMNEKKVDGHQLQCSANDIDESVLDQIMNEDNFGNTMDELFLDEEPWNVFNP
>GrMYB010
MMVRGAPKQAWRKGPWTHEEDKLLAEYVTFHGEGRWSSVARSTGLNRSGKSCRLRWVNYLRPGLKRGHITPQEEGIMVELHALWGNKWSTIAKYLPGRTDNEIKNYWRTHFMKKERSAQRQQKRKALKLKQQPPQPNKEETAAVGDGGGATDHEGRMCEEAATLLDEYLMNEGLWWNQQQQANNIAMQMQQVACNCYGGGVISNGGCIF
>GrMYB011
MVQDEIRKGPWTEQEDILLANFVHLFGDRRWDFIAKVSGLNRTGKSCRLRWVNYLHPGLKRGKMTPHEERLVLELHAKWGNRWSRIARKLPGRTDNEIKNYWRTHMRKTAQEKKRAIPISPSSSSSNCHSSSSTVTTVDSLPSSGTGNIVSFYDTGGLDMAGKKNSPEFEDGNGYSMDDIWKDIDMPEEDTIIKPLPDNYSQQGCNFSWEYCWDSLWKMDDEEESKMFFPPNQLVSCFDFGTESVTG
>GrMYB012
MKELRGRRVAFGYGNLPCNNNYKSSLCKSSPPLSAIDRFLWGQTQSLSPHSQAAHERPYSIQNNVKINKGTVLGSTADALLRGFSFPNDAIGGYLPTQTNPEESFLDGLFVDGEILALTDDKNPNMEMKASIKGDFPKGVVKRNKKVASAALIKGQWTDDEDRKLIRLVKQYGVRKWAQIAESLVGRAGKQCRERWHNHLRPDIKKDSWSEEEERILIEAHAKVGNRWAEIAKFIPGRTENAIKNHWNATKRRQNSRKKNKQNDNQNGKPQSSILQDYIRSQNLNTPTNSSTTSATPSSSTFSENLSTQFKYFLPEPSESDDSHPLVAQTYDDELMFMQNFFANNNNTIHPSLDYSQTRNPTEVFKSVHVVDHNLSKGSSTIDCTTFADTRFGFSSSIQEPNNEPRTTYLFSDLYLSRLLNGATTSSFPNGDDYYNGDVNTNLLSEQASSDGRKEMDLIEMVSSCQFYP
>GrMYB013
MMRKPDPSVKVSSGGNTNTNTNTNTNNGTTTNKLRKGLWSPEEDDKLINYMLTNGQGCWSDVARNAGLQRCGKSCRLRWINYLRPDLKRGAFSPQEEELIVHLHSILGNRWSQIAARLPGRTDNEIKNFWNSTIKKRLKNLSSTPSPKVSNSSTSEPNNDAMQGLMSMQEQGILPMYMDLPSASSNSSLQSMVLNHTGNSLLMLEHDLNVFGASGYFDPASCVTQVGVNGESFYGENEMLGSVENGAERELYVPPLESIGENLKTENTTVDVWNINNNHFNIINSKNNNSKSDNIGNAAVGNFWIGEELKVGEWDLENLMKDVSSFPFLDFQS
>GrMYB014
MGRAPCCEKVGLKKGRWTAEEDVLLTKYIQANGEGSWRSLPKNAGLLRCGKSCRLRWINYLRADLKRGNFTSQEEEVIINLHATLGNRWSLIASYLPGRTDNEIKNYWNSHLSRKIHSFRRPLTQSMPVIMDLTKTAVIAKRKGGRNSKGSMKENKSRSTQKDTGSCSNKPTENVCVNEVVPFPSTPLLEKETLSTTAIEDRMVLDQHGEDKERTTHVVPSPCHDTVVEGMLGSSEERESLVSEEGTIENSMQCPSGNAEKGTGILAPHESIDSSEIEWFNDILDSELLQPSGDLTFTELGEDSGNVKTHTTAANNEEIVSRNCSADSGGDLSSCTSTTFYFVDDWEWENVVPRSELWDEKEYMCSWLWEPSDYHGKGERHKVDDNGFEGHNPMIAANASLFS
>GrMYB015
MGRHSCCYKQKLRKGLWSPEEDEKLLRHITKYGHGCWSSVPKQAGLQRCGKSCRLRWINYLRPDLKRGTFSQEEENLIIELHAVLGNRWSQIAAQLPGRTDNEIKNLWNSCLKKKLRQRGIDPVTHKPLSEVENGGEDSKSQPTNSLDMATSGASTELNLNTDNPKAGPPSVTAHHFQLEMEGSPCSNKINSSNNSSKDLFMDSQPSDLVGHFPIQQLNYASNARLSSTTSNPTLWFTQTSKPFDINSEFPSTSMSALLPPLTSSFLSAPMGFKPSDTPSIPSFTHINGSRYWETAASANNSNSSSSTELQSNNSFFENNSYSWGLTDCSTSEKEAPNPIHLMETQADEIKWPEYLNNPLLMAAALQNQTPQSFCNIEIKSETDFFTNTSSNTVWSLNQQQQQQQQQQAALQNSDMCAKDIQRLTAAYGHI
>GrMYB016
MGRRPCCERKGLKKGPWGPEEDEILINYINKHGHGSWRSLPKLSALWKFLFCRVSPLQPIKGLISTLTGLRRCGKSCRLRWTNYLRPDIKRGPFTLDEEKLVIQLHAILGNRWAAIASQLPGRTDNEIKNLWNTHLKKRLLCMGVDPLTHEPFTSGGPTTRPRSSPATRHMAQWESARLEAEARLSKESLFFNSPPTSVKPDPDFFLRLWNSEVGESFRKLNGEAKADCRSPISQASSSTKCGSVSGVTIDVGPIAAGSSTPKSSRTEDPIMFDASFSSSSNESEDSSDTALQLLLDFPINNDMSFLDDVDTYATPPQC
>GrMYB017
MGRAPCCEKMGLKKGPWTPEEDQILINYINLYGHGNWRALPKQAGLLRCGKSCRLRWTNYLRPDIKRGNFSREEEDTIINLHEMLGNRWSAIAARLPGRTDNEIKNVWHTHLKKRLKPNHGSIENKRQPKSNVDSSKDIKKEQQEPMNFLSPAVNAADNRPASPPESSSEVSTVTTSENNSNMCMNKIETQEYVSEIDENFWSEVLSADNSSIASDLQVAGSDQQLHPQYLPSSPLPKLETINDYGSNLYDTDTNMDFWYNLFARVGDLSELPEI
>GrMYB018
MGRQPCCDKVGLKKGPWTAEEDKKLFNFILTNGQCCWRAVPKLAGLLRCGKSCRLRWTNYLRPDLKRGLLSEHEEKMVIDLHAQLGNRWSKIASHLPGRTDNEIKNHWNTHIKKKLRKMGIDPLTHKPLTTTQEHHPQQQRDEQKKQASKPDDARSQAPKEPEAETSLKSTITEAKEEEPMNNIGIDGFCTDEVPLIESHEILVRNPAPSISSSSSSSCHSSMFLEELQFSDFEWPCDDYNTSNKELSLWDDDFNIWDFLSNDDTDKKLALDSLSSPLMQCPRMGFDQDSRPYQLL
>GrMYB019
MMGWEAPKIGLRKGPWTPQEDKLLTEYVNMHGEGRWSSVARSSGLNRSGKSCRLRWVNYLRPGLKRGQITPQEEGIIIELHALWGNKWSTIARYLPGRTDNEIKNYWRTHYKKKEKSTLKQQKRKAEILKLKQQQQQEKPDKDEGEDGKVNSEAVEITNHQSEGKQQMVFMYPSSEDQCLAMMSQEPANAASWIDQYLVDEGLWSGLWNLDDDHHQPGNCCNNIAMQSQADTDYNNSFGGMQATCTMEGTFSREP
>GrMYB020
MGRQPCCDKVGVKKGPWTPEEDLILVSYIQQHGPGNWRAVPTKTGLLRCSKSCRLRWANYLRPGIRRGNFTENEEKMIIHLQALLGNRWAAIASYLPERTDNDIKNYWNTHLKKKLQGNESSSRYGFPSSSSSYQICRGQWERKLQTDIHMAKKDLSDALSPEKSSDLVEMKPFNNHTSSPKPSGYASSTENIAKLLKGWMRNNPWKMADSADYSEEGTVPMKEDKNSKEMAEAFQSHLGFESLDSSLSDISPSMSPETSLSQYESKPHLNAQSQLSLLEKWLFDEGKDYQLCDITLDQNLYFF
>GrMYB021
MAELRLEERCLYKKQLTTASSSSVSEGGGNAVVKSPGVSSPAPTSPNHRRTTGPIRRAKGGWTPEEDETLRNAVAAFKGKSWKKIAEFFPDRSEVQCLHRWQKVLNPDLVKGPWTQKEDDKIIELVSKYGPTKWSVIAKSLPGRIGKQCRERWHNHLNPDIKKDAWTMEEELALMNAHRTYGNKWAEIAKVLPGRTDNAIKNHWNSSLKKKLDFYLATGKLPPVSKNGLQNGTKDIRTPTTQNFPVFLKKESGSTAQTSSGTTDTCKLEEDGKDQLESSAPVQDMTASTNVIPEEPTDTESTECKLQSVDINPCYCTSESGGKFGSHRISSQVVEILKEQVGLDTPTYCSLCCDESPRSQHEWTSTPITSPISFFTPPRVKGSGLSTHSPEYILRIAAKSFLNTPSIFRKRKMGAQVLTLPNKKGKLNEEIGKDGIQLSGEQQRTENSSEQAQFCDGDPCESPACQGNSPTLPNSTVFNASPPYRLRSKRTAVLMSVERKLELTFDKEA
>GrMYB022
MDKKPCKSQEVEVRKGPWTMEEDLILINYIANHGEGVWNSLAKAAGLKRTGKSCRLRWLNYLRPDVRRGNITPEEQFLIMELHTKWGNRWSKIAKHLPGRTDNEIKNYWRTRIQKHMNKPAEVCYSNQSDCELLDQQASSSQLPTNTTNADFMGTSYSPLSSFDYYNNIEAFSGQQQQQQIMLQSPSNQEDNYWNMEDIWSMQILNGN
>GrMYB023
MEYDTSFKEDFPFLSSLFSENNSSSSFKPDFNGCFPLPDGSSPSSSSSPSSSSSKALVHNFILNQDQDTTPTGNNNTGSLLNNHPHHFHQFPIDGSSKNPFFEDSTTCTDPFIDPYTNDLNAYIPSLSFTVPDHGTSLNNGLTFQAFSTESPCWDFSQNKASAPSETGEHHRSYQQQQLEPMDFQDQPPTPPPPPPPPVATKVAEDASCITNQNGRNNNNQDRDDDDDDDDDDEKNNNNRRFLKAKRVNQATKKTSIIKGQWTPQEDRVLMQLVTRHGTKKWSQIAKMLNGRVGKQCRERWHNHLRPDIKKDSWSEEEDMILIAAHKEIGNKWAEIAKRLPGRTENTIKNHWNATKRRQFTRRSKAKDGNSNPPKGSLLQNYIKSVSSPTELTPAAAASSSSQHDNEFEMTDASPHMVQPETSGLNSTGWSIGALNDHVQRQRQQQQEMNYCFDANVYNDMHRNQSFGSMLEGDGNGNGSGMGNFELPLEMDSLKKELDLLEMISQGNL
>GrMYB024
MGRKPCCDKVGLKRGPWTIEEDHKLMNFIFNNGIPCWRHVPKLAGLLRCGKSCRLRWINYLRPDVKRGCFTESEEDEIIRLHSQLGNRWSKIASHFPGRTDNEIKNHWNTRIRKKLKLLGLDPVTHKPIENGEKNKQEETKSEDVRKDDEIQTTLDGTETDDLLNNYEILCGSLDSSFSKEESNNPSMATQEEDCLKQWVDCVDSFFSWDNFTHLEEQIPFPPWL
>GrMYB025
MGQDIDRVRGPWSPEEDELLRKLVQRYGPRNWTVISTSIPGRSGKSCRLRWCNQLSPEVEHRAFTAEEDRIIRKAHALYGNKWATIARLLNGRTDNAVKNHWNSTLKRKFIEDSESEKKPAKSPRTASSSSPSRSDANDLGLGVVADELSQCSRVSTKLTLRSSWNESVDLNNDDDHLSKENDLKLTSEKHENDSSATVAAAMLPPEILAAAMLPPEILAAIKEMIKKEVRGYMEEFGFRSESVKNAIGNIE
>GrMYB026
MVKKPCCDKSGLRQGTWTAEEDRKLTAYVTRYGCWNWRQLPKFAGLARCGKSCRLRWMNYLRPNLKRGNFTKEEDETIITLHESLGNRWSAIAAMLPGRTDNEIKNHWHTNLKKHAKHKPSTTKLHDKYTNNQNLNDDHLQINPIIPPLILESSPPPPLSTNTQSSFTTTDNSVESTKADSVSDFWSEPFLLDILSDDLPTMGASAGFEFDLLDGEILSPFGFYDHLEPFSF
>GrMYB027
MGKPPGCDKNGLKKGPWTAEEDQKLIDYIQKHGHGRWRTLPKNAGLKRCGKSCRLRWTNYLRPDIKRGKFSIEEDEVIIQLHSVLGNKWSAIAARLPGRTDNEIKNYWNTHIKKKLLRMGIDPVTHAPRLDLLSSLLSSSLYNSSLNPAGFVGSMFNPSFFSLATAFLSSNQTKNLEINNLAGNIQQIQNPYEPYQGNQVPVITQVAQADLNQFSANPGLPNLWQIDNNVSDSKGFLPTTMQNINGYNHGFYLGDQNLQQVCTFSEKIPNLVPFGSLLSTPSSSSTPLNNGSSTEDIERDSYCSSNNMLMFDVPKGLNVNGCM
>GrMYB028
MMMMGGNNQITTQNEGGGSNNGGGEGGIMLKKGPWTAAEDAVLADYVRTHGEGNWNAVQKNTGLARCGKSCRLRWANHLRPNLKKGAFSPEEERIIVELHAKMGNKWARMATQLPGRTDNEIKNYWNTRVKRRQRQGLPLYPPEIQPLYSQHQRNQHRSLPSTPLPSPTATSTSSFSFQTPPNPSSSTTLHGSILTPAHPLHIPRSASSHVLYNPQTPPPLHSASAVSTPCPSPLPSSSPSTPTPVSPLQSPHKPAFSTLPLFDSSTSNTCNNNINTNNAILQSPSDFFFPRATPPLQTPMRYKRFRPDVSESINNERHNNSISVNGGCSSTSSSFMSQYPPFQKTSFFNSHAAPNVTTSTPLTSPHYSPSYTLDPVTLDLASSSRILADHQNFDNGQFISTPGFDYTSKTDDLPSNQFLSLDGTSEVTFDTKGNCNYISNDQNNHHHLSIHFGGGGLLDDMLEEAQLLAGDNDILRRESCLDGFNTSSDGLTSGKEETVTDQEINATQEEYSRLLNAIPSSMPMPDWYNNCGK
>GrMYB029
MGKGRAPCCDKDKVKRGPWSPQEDLRLITFIQKHGHENWRALPKQAGLLRCGKSCRLRWINYLRPDVKRGNFSKEEEETIIRLHETLGNKWSKIASHLPGRTDNEIKNMWNTHLKKRLAPKNGKIPQNDESKETCMVSSSCSSITFVSSPCGKRNLEVELEQQWHEGSPSKKPREGFPVSDKAEDYKTEVPSHNSRPFEEPKEFPSSSISSSNSNITNSSQVNVPNPENHGDSLLNFVGVCDWKNNTSEEVNKPEILNTAFDIPLESDSDFWDMLDSLGSFQPDEIQSNEVEGNQSPDFGEEYSKENENNKWLQYLEIELGLEVTKNENHNNLSNTAAEPLVPEMYDMLLKP
>GrMYB030
MRKPCCDKRDTNKGAWSMQEDEKLLNYIRKNGEAGCWRTLPQAAGLLRCGKSCRLRWINYLRPDVKRGNFGEDEDDLIIKLHALLGNRWSLIAGRLPGRTDNEVKNYWNSHLRRKLINMGIDPNKHSLTRHNRPHHNSNTNTSASATLISSASKLPKSHKCIAPPNNKPWRDNDQASDAASCLLEDEDDDNLPCSTTQYQLPDLNLELTISVSAPTAKLEQHIHQIQEPNHKQCSNISSDLRFSPTPTLLLFH
>GrMYB031
MGRSPCCEKAHTNKGAWTKEEDDRLIAYIRAHGEGCWRSLPKAAGLLRCGKSCRLRWINYLRPDLKRGNFTEEEDELIIKLHSLLGNKWSLIAGRLPGRTDNEIKNYWNTHIRRKLLSRGIDPATHRPLNEASQDVTTISFSGAKEEKEKINTNSNNNPIGFITKDEKKIPVQERCPDLNLDLRISPPYYQQTQPESFKTGGRTLCFICSLGVKNSKDCTCSTITTAAGSSSSSSSSHSNSNNSSGYDFLGLKSGILEYRSLEMK
>GrMYB032
MRAAMPPINTKNMSTPLEEESELRRGPWTLEEDTLLTHYIARHGEGRWNMLAKCAGLKRTGKSCRLRWLNYLKPDIKRGNLTPQEQLLILELHSKWGNRWSKIAQHLPGRTDNEIKNYWRTRVQKQARQLNIESNSQRFLDAVRCFWMPRLVQKVEQASPSSSSSSSSSYLKEMCTQSSVPSQLSSCCTVPSFPTVSPLANKTTDISNSSSVTTQNICPTDSINNISDQTEIPQHLTGSNVYGHTTLDQCYNIDSNDYGMEGISFASMSGVGFYEGTPSEGNWMCNEMSDDLWNMDDIWQLRSI
>GrMYB033
MGRAPCCDKSNVKKGPWSPEEDAMLKDFIHKHGTGGNWISLPQKAGLRRCGKSCRLRWLNYLRPNIKHGKFSDDEDRIICNLFASIGSRWSIIAANLPGRTDNDIKNYWNTKLKKKLFGMVPHSYSSSSFSNITTAGSVLQSQQHRGFSANRLGRNKDSEFGYGGGSGGNHGDQQIGNLESFFYNEGDKNDHHNLMYSSRDIANGFSSSVGSISSSFDSNFLYGETTSLDYGIERINQQISSTSSSCEGFGFYQHNANDYPC
>GrMYB034
MGRKPCCLKEGVNRGAWSVKEDQLLSNYINLHGEGQWRTLPQKAGLNRCGKSCRLRWMNYLRPGIKRGNISPDEEDLIIRLHRLLGNRWSLIAGRLPGRTDNEIKNYWNTILSKKSNADVSKKTSESEDMKSVGKYLSAGISTPVVPKATRCTKIFFSSDEVDQHLKNDQCPPLSTPTDTDDGLTLESSKDDDVPDMDNALDHVGFLQNGIADVFENSNMLESDKLAPMFETKFNNDLSSLLEFEDDWTNFL
>GrMYB035
MGRSPCCDENTGLKKGPWTPEEDQKLVKFINENGHGSWRALPKLAGLNRCGKSCRLRWTNYLRPDIKRGKFSHEEEQTILNLHSILGNKWSAIASHLPGRTDNEIKNFWNTHLKKKLIQMGIDPMTHRPRTDMFSSLPYLIALANLKDLMDQPWEEQALRLKAEAVQMANLQSLQYLLQLTSVPTSSTSTIINTFTDMDAINNLLNPVSINKDSSNNIATAAAASLQGFNDSIPFPRLPDLQQVPSTKTNVEKLDNSSMVPNVAETLTHNLGDIACSYKEADHLSVWPHHDDHHLIFEDPLFHELS
>GrMYB036
MMGRPPPCSRDKNGLKKGPWTPEEDRILVDYIQRHGHGSWRALPKLAGLNRCGKSCRLRWTNYLRPDIKRGRFSEEEEHTIINLHASLGNKWSAIATHLPGRTDNEIKNFWNTHLRKKLLQMGIDPVTHRPRTDLNILPNLPQLLAAANFTNLMMSNIPLDAAHLAKLQLLHNIIQVLGTTPTMEALNFLAGPTFGENHEFSNLSLGFAPQELTQLQSNLLNLEAPQQHQPEVTEYHNQPMKDSNNHQFPSLSPANIPPPLTQSQLPALVPASPERRPQTENKNINPINISNPSSTSTTFEGWGDLMDDEESDSYWRDIIDQASSQPWPFS
>GrMYB037
MGRTPFCSSDGLKKGAWTAEEDQKLISYIQKHGEGGWRFLPQKAGLQRCGKSCRLRWANYLRPGIKRGDFTPEEDKTIIKLQAELGNRWAAIARHLPNRTDNEIKNYWNAHLKKRLANMGADQVTVSGAASSSGNSDSNAVTDTECAKPQQSEPTKQRSASALLLNKLATRVTQCVGRLRASQTLQQPTMPFNGGAESSDIFCHPLPSSTPESTSWADNNNISNSLTIPECGTTNAIDERDSSSSAGVLNDIVASEFASPTCVDELSDWVNTNYSIEPEQVQIDYSDSMTVGYGGLWDDDVIVVDDDDYTVGSLGFL
>GrMYB038
MERQSDGTFIKKGPWTGEEDEILMNYVKKYGPKGWSSIRSMGLLPRTGKSCRLRWVNKLRPNLKTGCKFSAEEERVVIELQAEFGNKWAKIARHLPGRTDNDVKNFWSARRKRLERISHTPKSKGKDHHALHEMPMVEVVPSNGVPLEQGSSSHQHPFFPGNLEEFKLVPLPDLIKPDFLNMETGLSTLDIEPIRMIPQLQVDLPILPDSFDFNFAAMFNNQEASESESKPISLTKIPSAGIKGSDAELGKKENIGNSATPDSFFDEFPTDMFDCLEPLVSSSEW
>GrMYB039
MKAEQEETRKGPWTEQEDAVLVNFVHLFGDRRWDFIAKVSGLNRTGKSCRLRWVNYLHPGLKREKMSLQEQRLVLELHAKWGNRWSRIARKLPGRTDNEIKNYWRTHMRKKAQEKKKAMPKSLSPSSSSSSSSSSITLSSSSSTTTTTTTTTTVDSLPFSGTGKVSFYDTGGPKMAALGDKSSTDFKDEKGYYSMDDIWKDIDMSEENMIKPLSHNYSEEGCNIFCPSMASPSLDYCWDSLWKMDDEDSKMFLPFSQSISCFEYGTSFFNKIG
>GrMYB040
MGHHSCCNQQKVKRGLWSPEEDEKLIRFITTHGYGCWSEVPEKAGLQRCGKSCRLRWINYLRPDIRRGRFTPEEEKLIISLHGVVGNRWAHIASHLPGRTDNEIKNYWNSWIKKKIRKTLVPPTQGTASITELVNQDMATTTTRAIPIPTQETLFSSQAPLFMFESTMTPIDQGVLLQDVNVRGEVFHEQAQLNTWNNNNHLNQQLQLQVPFPPPSTSFTMDTNNNYLPPLIDNMETMVPIEVQSCTSLDEEGGGEITLESLRRQQQELNEWVESQQCSSFLLWDNIIEGQIGGSVEGTTIPLPPSSSSSSNMGTTLSSFPSSL
>GrMYB041
MGRQPCCDKLGVKKGPWTAEEDKKLINFILTNGQCCWRAVPKLAGLRRCGKSCRLRWTNYLRPDLKRGLLSEAEEQLVIDLHSRLGNRWSKIAARLPGRTDNEIKNHWNTHIKKKLIKMGIDPVTHEPLNKEAKAAENHISETDGVGADSLEDNSSTPTENCSSSVGSNSLDKFCNDESLLSSLWMNDEPPLIDASWDINIPAGGETCNGISLPSWEENCAWLLDCQDFGINDFGLDCLNDIELNTMNTLEMGDKTVA
>GrMYB042
MGRSPSCADDANVKKGPWTAEEDQKLVDYINKNGHGSWRIVPKQAGLNRCGKSCRLRWTNYLRPDIKRGKFGEEEERLIINLHSVLGNKWSKIAAHLPGRTDNEIKNFWNTRIRRKLLNLGIDPHTHKPRTDLDHLLNVSQLLCVAQLGNMMNPLDAAFKLQADAAQLAQAQLFQNLMQIMNTNEAANVESDGFLALQENTNPIPQSIPNNGFIAGVVPQTSDQWGLSSSFEQRENPVLPGLVSISPESNSTMENKGNNETDSTIYEAWEKLIMEDDEADGGSYWKEMLDLASSTSSPISW
>GrMYB043
MGKQPACSSDKKGEVKRGPWTAEEDKKLIDYIQKHGHGKWRTLPKNAGLKRCGKSCRLRWANYLRPDIKRGKFSDEEEQTIIQLHSVLGNKWSAIAARLPGRTDNEIKNYWNTRIKKKLLKMGIDPILHNPTLHLLHLSSLLTSSLSNSYNLNNHPNKFLLGTESMSDPNFLIPVLSSSQNKNQLQNIEKNQTENTFFQCPHNNQYEQGNQFQEYDSKGFFPMQSYGYYDCNLSMDDQNQTCFSGNISSLSSFGSG
>GrMYB044
MRKPVADPPNMGKDNNKVKLRKGLWSPEEDEKLMKYMLSNGQGCWSDIARNAGLQRCGKSCRLRWINYLRPDLKRGAFCPQEEDLIIHLHSILGNRWSQIAARLPGRTDNEIKNFWNSTLKKRLKTTTTTPTCSSLNNSDSISEQPRTDGVGAIFPVNEHDIDIMGASLSSSSSSPTSMSYPSMVTLNQFDPFPHLNNSYDMKGSFNAPTWLTTTQGGWGEGLFYGDYGKIGLEGEFSLPPLETTAAIANNNNNSCFNNTAGEKNHGQSFKVEVDNMFGLENNHPHWHGESLRMGEWDFEELMDNISSFPNFLDNFHC
>GrMYB045
MGRAPCCSKVGLHRGPWSPREDKLLVNYIQSHGEGKWKSLPKKAGLLRCGKSCRLRWTNYLRPDIKRGNITPEEDDLIIRLHSLLGNRWSLIAGRLPGRTDNEIKNYWNCHLSKRLLNQGTDPNTHKKLSQQATNTRKNISDTSKTFSERPKIHLPKPIRVTKSSFPRNQSFELDNHQCNANTQAGGNPSSDYAYAADHGGENMRGFLADDLDIQFECESTVLVSEDDSSSLEKLYEEYLQILNQNDDDEMQLDTFAQSLLI
>GrMYB046
MGRQPCCDKVGLKKGPWTAEEDQKLINFILTNGQCCWRAVPKLAGLLRCGKSCRLRWTNYLRPDLKRGLLSEYEEQMVIDLHAQLGNRWSKIASHLPGRTDNEIKNHWNTHIKKKLKKMGIDPLTHKALSSTTTEPQQSQQKNQVSKGGLKSQVVDKSPKEPETSLQSTISEEKSMGSPLFDPMEMMMMMDNVDGFCTDEVPLIEPHEILVPAAPSTSSSCDSSKLLEELQLPDFEWPSDCNTSSDDNNNKKMSLWDDDDFNNTWGDLLSDRSELALDDSLSSPLIQCPTGMPFDQEYSWAYI
>GrMYB047
MGRAPCCSKVGLNRGPWTAREDTLLINYIQAHGEGHWRSLPKMAGLLRCGKSCRLRWINYLRPDIKRGNITPDEDDLIIRLHSLLGNRWSLIAKRLPGRTDNEIKNYWNSHLSKRVLNNSQTNSTTRSSRKAKKATEKKQKANNVEEKEEIKVLHQPKASRVSPFSVISRSSSFDSLISGSSSSGEGSIGTNDAYVFDIPSYWSDFAADTNLEFPDAEAFSDATPVGDSNLLDDIFEEYQKLLDGDDPGERDSIFDVLSCF
>GrMYB048
MGHHSCCNQQKVKRGLWSPEEDEKLIRYITTHGYGCWSEVPEKAGLQRCGKSCRLRWINYLRPDIRRGRFTPEEEKLIISLHGVVGNRWAHIASHLPGRTDNEIKNYWNSWIKKKIRKPSAPPTSTAPPPSTTEHSQINYGSNQLELVNQELMTRAIPNHQETLFSSPAPLFIFDTTPLDGAQVHQHGNNVRGELFHEPANLNTESSWNLNQHQVQAFPPSNSFTVGMDTNNYLPPLVENMENMVVPVEVQSCSIEEEGEMTLECLQRQQQELNEWVESQQCSNFLFWDTLEGQLGGEALPPTSSNMGTTLSSFPTSL
>GrMYB049
MNVYETGFISETPQSEEDMDVKKGPWTEEEDFTLKAYVNIHGEGRWNSVARLSGLKRTGKSCRLRWLNYLRPEVRRGNISLQEQLLILQLHSQWGNRWSKIAQHLPGRTDNEIKNYWRTRVQKQAKQLKCDVNSKQFRDAMRYVWIPRLVEQICSSSGSHSAQQSSSTTTTTYADTIGSVRVDPRLLPELSGTSSDSLDAQVSSVSDLTNSKYPNSLQNGSGSGNTIAGTWGGVEIEATDGGDSMESVWNEENIWFLRQQLYDDDDLN
>GrMYB050
MDVYESGFISEMTPQSKEDMDVRKGPWTEEEDYMLKTYVNVHGEGSWNSVARLSGLKRSGKSCRLRWLNYLRPEVIRGNISLQEQLLILQLHSRWGNRWSKIAQQLPGRTDNEIKNYWRTRVLKQAKQLKCDVNSQEFRDTMRCVWIPRLIERICASSGSPSAQPSTTYEKTSVLPELSGTSSDSQDGQLSSVSDLTDCYNPPSYSNYPNSLQNGWGLWSENLGGTWNIEDGVGFQATEGEESMESVWNEENIWFLRQQLYDDKDDMN
>GrMYB051
MGRHSCCYKQKLRKGLWSPEEDEKLLRHITKYGHGCWSSVPKQAGLQRCGKSCRLRWINYLRPDLKRGTFSQEEENLIIELHAVLGNRWSQIAAQLPGRTDNEIKNLWNSCLKKKLRQRGIDPVTHKPLSEVENGEDNNKSQHTNSLDMVSGPSSELKLNTDNLKPGTALYEQRPTSSITAPAPGYQLEMEGCSSSNNLMTSTTRKDLFLDRFASTATTTNGQPCDFMPHFPVQQLSYASTNPRLSPWFSQSEFSSSSMSTLLPPLTTSPFLSSPIGFNPSVTLPSHTPSMPSFTVNNSYAWGMADCSTSEKEEAPIHLMETQPDEMKWPEYLNNPLLMAAALQNQAPQSSLYNIEIKSETHCSTNTKSLSNSMWPQNQQPQQQQEGLQNSDMCAKDIQRLTTAYGHI
>GrMYB052
MGRAPCCTKVGLHRGPWTPREDTLLINYVQTHGEGHWRSLPKKAGLLRCGKSCRLRWMNYLRPDIKRGNISTDEDDLIIRLHSLLGNRWSLIAGRLPGRTDNEIKNYWNTYLSKRLLSQGIDPNTHKKLPKPVVQQVSKRKNSRGSNNKQNPKKAKTTLEPAVIPKVHLPKPSKATSIYFPRNDSFDQCNTFSTVCSSQGEEGIGTQVIQGPWSEYVSHGENGTGFLSESGCHPRVPSSEGDNSLEKLYEEYLQFLKANEDQLQLDAFAESLLI
>GrMYB053
MGRSPCCSKVGLHRGQWTSREDTLLVNYIQAHDEGHWRSLPMKAGLLRCGKSCRLRWMNYLRPDIKRGNISPDEDDLIIRLHSLLGNRWSLIAGRLPGRTDNEIKNYWNTHLSKRLLSQGIDPNTHQSLPNPVVQQVKKKNNNRGSNNKQNPKKANATHEPAVIPKLHLPKPSRITTVFLPRNDSFDQCTRFSTVSSSQRGEGALDTEAIQCPWSEYVNDGENGTGLLSYLKCHSGLPASEDENSLEKLYEEYLQLLRTDEDQLQLDDFAESFLI
>GrMYB054
MGRTPCCDKKGLKKGPWAPEEDEILTNYIKKHGHGSWRSLPKLAGLLRCGKSCRLRWTNYLRPDIKRGPFTLEEEKLVIQLHAILGNRWAAIAAQLPRRTDNEIKNLWNTHLKKRLLCMGLDPQTHKPFTPCGGPTVAAPTSPATRHMAQWESARLEAEARLSKESLQTNSTPIAKPDSDHFLRLWNSEVGESFRKINTEYKTVYPCPSPISQTSSSTKCGSVSAVTMDVCPNIAGSLNPASNPIEETECKSFIKSCIEEPSDSSCSSESEDSSDTALQLLLDFPINNDMSFLENC
>GrMYB055VSTNLLMEYMQQLPFDQGAINKMNDLHLSFDANPPKSSNLHRPQRSLGVGGFDSPWVLCLHISSYLNSNLIGGVVIIQNDNGTHFLAEVKLGEMEGKLVEISQIRKGPWKAEEDEVLINHVKKYGPREWSSIRSKGLLQRTGKSCRLRWVNKLRPNLKNGCKFTAEEERVVIELQAQFGNKWAKIATYLPGRTDNDVKNFWSSRQKRLARILQNSGTPSSSSSSSSSKSLKLKREIPAFHDVPVFEAPNLSSSMEEISCTMAQSCSSSSYLDNTETIIKVEQFPKLVNPKLYTDANMAQLELMSIGNNPYAAAEAQPQAFFPQTPHPQPYLTLSLESQDLLAKFEDPYFSQVFAPMDVPELDSGNVEQQPFLEPVRSGGFGAREEADNPMIPDAFFDDFPADMFDQMEPLPNPST
>GrMYB056
MRKPDPNMPKTNTNTTNKMKLRKGLWSPEEDEKLMKYMLTNGQGCWSDIAKNAGLQRCGKSCRLRWINYLRPDLKRGAFSLQEEELIIHLHSILGNRWSQIAARLPGRTDNEIKNFWNSTLKKRLKNNTSTSSSPNNSDSSEPRDVVGGIFPLHEHHAMTFCMDSISSSSTISMPPMGTGNQFDPFPLLNINRYDKTGGAAGLLDLPTCLTQGGLGEALYGDYGVLEPGKIALEGDFSLPPLESRSIEESNAAINSIDRKSNNNNHHHHHNNNTCFNNTDQSFKVGEAFGLENHHWEAENLRMGEWDLEGLMDNISSFPNFLDFQVE
>GrMYB057
MGRSPCCSSDDANLKKGPWTPEEDEKLLDYINTHGHGNWKTLPKHAGLNRCGKSCRLRWANYLRPDIKRGRFSEEEERLIVNLHSTLGNKWSKIATYLPGRTDNEIKNFWNTHIRKKLLNMGLDPNTHKPRTDLNHLLNLTQLICAAQLGSLMNPWESSALKVQADAAQLLQNLIQTLNTNQLSTITAGLMGSQKSYPYEGLINGTSSLYADEPAPVPQKFHSMSQGYESADMSDFLISELVSESPETATTSMNQMGDDKTNTNHSSTMSPADTSMFQAWEKLMGDETDSSFWKDILDLTSSPSSPIQR
>GrMYB058
MGRSPCCSSDDANLNKGPWIPEEDEKLLDYINTHGHGNWKTLPKHAGLNRCGKSCRLRWANYLRPDIKRGRFSEEEERLIISLHSTLGNKWSKIATYLPGRTDNEIKNFWNTHIRKKLLNMGLDPNTHKPRTDLNHLLNLTQLICAAQLGSLVNPWESSAPKVQADAAQLLQNLIQTLITNQLSTISAGLMGSRNSYPYEGLINGTSSLYADEPAPVPKKFHLMSQTSSDQHQGQGVIENSWASFEGYESSDISGFLISELVPESPKTATTSMNQMGDDKTNTNHGSTMSPDSSIFQAWEKLMDDETDNSFWKDILDLASSPSSPIL
>GrMYB059
MGRSPCCAEDANLKKGPWTPEEDQKLVDCINKHGHGSWRALPKLAGLNRCGKSCRLRWTNYLRPDIKRGKFTEEEERVIINLHAVLGNKWSRIAAHLPGRTDNEIKNYWNTQIRKKLLNMGIDPQTHKPRTDLNHLLNLSQLLCASQLGNLMNPWDTAFKLQVDAAQLAKTQLLQNLLKIINTNKPATVDTAGFLGSQNPYPIEGLLGGTSTLSDKELAPTPENITNNAGATSQTSTDFQALEDPCAYFGNGFNYESNLGMNNQSLSNSFEQTENPLPELVSASLGQTSSINQTDNKTETAPDSTIYEAWDKLIMEDEADGSYWKEILDLTSSSSSPISW
>GrMYB060
MFLYSFTSLLLFLTNHLSLPFSLFASSDCWLIMAPKKAGVSKRVFNKGSWTAEEDRRLAKYIEIHGAKRWKTIAIKSGLNRCGKSCRLRWLNYLRPNIKRGNISDEEEDLIIRLHKLLGNRWSLIAGRLPGRTDNEIKNYWNSHLSKKMINHDVRTEQTSSLEQIVPYKAWETVQMEEEEVVKGSDEIENSEFSIDVDEFFDFSTEGCFGLDWVNKFLELDDQQDPLAMV
>GrMYB061
MGRQPCCDKLGVKKGPWTAEEDKKLINFILTNGQCCWRAVPKLAGLRRCGKSCRLRWTNYLRPDLKRGLLSETEEQLVIDLHARLGNRWSKIAARLPGRTDNEIKNHWNTHIKKKLIKMGIDPVTHEPLNKEARTQESSSHAHHSADNHTTENDGIANSSEDNSSSPTENCSTTDDPNLLDAICSDESLLNSLWMDEPPLVDVSWTSISAGETNCNLTSLPSWEEDCAWLLDCQDFGANDFGFDYLNDIELNTLEMGDKSVA
>GrMYB062
MGRAPCCDKASVKKGPWSPEEDSKLKDYIEKYGTGGNWIALPHKAGLKRCGKSCRLRWLNYLRPNIKHGEFSEEEDMVICNLFATIGSRWSIIAAQLPGRTDNDIKNYWNTKLKKKLMALSSQSQRKPPPLPIPSSHQTIPPSYKDCSSYYCTPSTRSFAGFEPLSTVQSDLLNHNNTFLATDSSLNHTTPDSFVSYYPVKEKFLMFGSEPSCSSSDGSSHGKEIKQEDVSNFQGFCAPNGYEDNHKFMLSYGNRNQWAEKPSGYHGETPLDYDLEDVKRLIDSSSSNNSCNNNNNNHFFIDESKRQEKVMYYYY
>GrMYB063
MGHRCCSKQKVKRGLWSPEEDDKLVKHITTHGHGSWSSVPKLAGLQRCGKSCRLRWINYLRPDLKRGSFTAEEEQIIIDVHRILGNRWAQIAKHLPGRTDNEVKNFWNSCIKKKLLSQGLDPKTHNLLSSRQRASNKLACKYSSSSPSSQSQHGSFTVFNITSHAKDTNNNNNTTTTTMMMNPPPPVVTFPHQSPNPNTTYAQNLYGSSMDTPFVSSSSCFGNMLYESDPCIWDDANAVVETFEEPRVDSLPPAPQPQQQENDDKIDMDCSLMEGGAGSFDLGLLESTLLCAAMDDFGWNF
>GrMYB064
MAGKGRAPCCDKEKVKRGPWSPSEDLRLITFIQKHGHQNWRALPKQAGLLRCGKSCRLRWINYLRPDVKRGNFTQDEEDTIIRVHATLGNKWSKIASYLPGRTDNEIKNVWNTHLKKRLGSMNGNADKKDESMATSSSSSCVTSMSSFNDKKTNEAFEMAVVSDKANHGSPSEEPEALSSSSISSNVTNSNQVNVSNPEIQEGPLFNFTGCYYNTSEEVNKPETAFDIPLESDLEFWNMLDSLVPFQPEGIQSHNETQCPDFGEAENKWLLYLEQELGLDPKDGGFEAEPLLVPETNGMGTMGHYHNTVQPYEPNSKQ
>GrMYB065
MSWAMMAGHLGWGFIEEGWRKGPWTAEEDKLLIEYVKLHGEGRWNSVARLAGLKRNGKSCRLRWVNYLRPDLKRGQITPHEESIIIELHARWGNRWSTIARSLPGRTDNEIKNYWRTHFKKKNKLPSDNNTSDHKSKARLLKRQQFQQQQLLQQQQQQLQLQQQQEQHEQQLQLNQLDMKRIMSLLDETEHKSSVLPYVPQLRQEMATAVPYPNTTVEQQQAGLFYPMMEFDGNVSGSGSDTSNEVDVLWDGLWNLDDINGNFGATSKVSFHNLATPFS
>GrMYB066
MDGKKRGCTGNVQSEEDHEMDLIRGPWTVEEDFKLINYIAIHGEGRWNSLARCAGLKRTGKSCRLRWLNYLRPDIRRGNITLEEQLLILELHSRWGNRWSKIAQHLPGRTDNEIKNYWRTRVQKHAKQLKCDVNSKQFKDTMRYLWMPRLVERIQAAAGSTTTTTTTTAVVPSASVMGKDFSTHVTPSYTSENSSTATAASSESFEAQVSPVSDLTNCYNNGFQVTNNNNPNPDYNFQACSSQVDYYEHSLSAANYYNHGDGGCLDLQTNNYPMLDGADLSDNLLNAEDFLFLQQQFNFNM
>GrMYB067
MNRLSCHSSTTPSSSSSSMGMVYPDMGCLSLPPNYGIVVCSSRENERASSGFRFMENSKTRSFEENHSSDAVEGKGSDYSDGFGDNNMPINLNSNLNEENPNENAVSGKETDSGQSKLCARGHWRPAEDTKLKELVALYGPQNWNLIAEKLEGRSGKIVAKNSGKRKSKSCRLRWFNQLDPRINRRAFTEEEEERLMQAHRLYGNKWAMIARLFPGRTDNAVKNHWHVIMARKYREKSSAYRRRKLSQSVYRKMEETPNIVCRDAVTKAEPPPYCLNMSDRRLGIISHYQFGIFNGGDAGGVNGGSNVSPHMTSEREAILSSEASYRNGFCAQAQQPPFDFFPDLSNDMMGTFSQTRFWDRPIDEPQVRGYYPQLQHQQLHPSHMMTMQQSEFLSSQSNTESTASITPQVSAIESSSSVAGSSNYSHYETILPPFIDFLGVGAT
>GrMYB068
MRKPCCDKQDTNKGAWSKQEDEKLINYIRLHGEGCWRTLPQAAGLLRCGKSCRLRWINYLRPDLKRGNFTEDEEDLIIKLHALLGNRWSLIAGRLPGRTDNEVKNYWNSHLRRKLINMGIDPNNHRLITHNHLPRPHDSNSGASIISPASKVPVTDNSNIHPPEKSRGDNDQVSDAASSLEDHQLPDLNLDLTISVSASTVDKLKMIDEKARNSPT
>GrMYB069
MVPILFPTLYIYICVEVYDSFRIDELHINFSLFSVKRSPLSLTPSRKLQHTSKLNLSKGKPMGRTPCCDKSGLKKGPWTPEEDLKLTNYIQVHGPGNWRTLPKNAGLQRCGKSCRLRWTNYLRPDIRRGRFSFEEEETIIQLHGILGNKWSAIAGQLPGRTDNEIKNYWNTHIRKRLLRNGIDPVTHAPRLDLLDLSSIISSTLCNQSLLNVSNLLGTQALLNPQLLSLANTLLSLKQENPEMLMQYLHQNQLNLDPSLQAPIQIASACTTTSTVPCCTSMLSQTGLIQATGEGFFSSDMTNFSYPNSQENLTNSTLTNEFAAQPHYVQCSTNPTVPILSETSKFQSVDGSFDSVRSSAISSPTALNSSSTFVNSSSTDDERESFSSLLKFEIPEGLDINDFM
>GrMYB070
MVRTPCCDKTGLRKGTWTPEEDRKLMAYVTRYGCWNWRQLPKFAGLARCGKSCRLRWMNYLRPNIKRGSYSKEEEETIIRLHDSLGNRWSAIAAQLPGRTDNEVKNHWHTTLKRRFKHKPSAAAKDGKDNSSQDPKLRRGTSREKEETKLNDVDHLLISSPNPPLILESSLSSQQPASSDQNSSITTDNTVVTSKLDSGSDDNSTTTNTNTDIHTDTLLEAYEAESSNFWTEPFFSDINYMWSDVSSVVPYEADQFPLLDGEILYPFDFYDQLQGLDL
>GrMYB071
MDQDIDRVKGPWGPEEDESLRKLVQLHGPRNWSLISRSIPGRSGKSCRLRWCNQLSPEVAHRPFTAEEDEIIIKAHAKFGNKWATIARLLNGRTDNAVKNHWNSTLKRRRSAEDGDSVQESERRSSKFPRSGSISNPGSPTGSDVSDLGLSVAESTPHSRVSTALTLGRSWSDELVELNNDNSCTDKESGSVAEKHDNGTKTASLGTELLAAMQEMIRKEVRDCMAEFGFHNQCWG
>GrMYB072
MGRSPCCEKAHTNKGAWTKEEDDRLIAYIRAHGEGCWRSLPKAAGLLRCGKSCRLRWINYLRPDLKRGNFTEDEDELIIKLHSLLGNKWSLIAARLPGRTDNEIKNYWNTHIRRKLLNRGVDPLTHKQLNESTARHVANAICCNGVNYEGNKEDSNYDIKNPNEYIHKDDDDEMKKIPDLNLDLRISPPTEPIMSSSMNKSKSKSKNNGNGYDFLGLESGFLDFRSLEMK
>GrMYB073
MKMTLQQFHNSSCFHHQENNGFSKYYTIYQPPSNSSMEVLKPIEGFSYCLEDHFSKGSEMGAVSMSVVRGRSEFFLNGKDVGVSKICSRGHWKPAEDSKLKELVTLYGPQNWNLIAEKFQGRTGKSCRLRWFNHLDPRINKKAFTEEEEERLMAAHRAYGNKWAMIARLFPGRTDNAVKNHWHVIMSRKYREQASAYRRRKLSQAAIGDFTDSTQNPYLASFVGPNGSYNKGSTSRKEDEINGGDLFLGSKSKSFKACENSTPLDFFSDYRSQEGLISRNSRQWKMVQEETMLMQESCNHYQPSGFSDSMASASQVTVTEPSSSSVSHLETTITAPSAAAAAAAASPPFIDFLGVGA
>GrMYB074
MGRPPCCDKAGLKKGPWTPEEDIILVSYIQQHGPGNWRAVPTNTGLLRCSKSCRLRWTNYLRPGIKRGNFTDHEEKLIIHLQALLGNRWAAIASYLPQRTDNDIKNYWNTHLKKKLKKINGSESYSREGFSSEKHQISRGQWERKLQTDIQMAKQALSDALSPDKSSGLASKPRGYASSTENIAKLLKKWMRNPPKPASSDNMGGIGTPWKENKSSNSIEMSEVFESLDVFESFDSSNSDFSQSLSPDQARLFQDESKPDVNELGQLTLLEKWLFDDGANQGKDDQLSDIKLDGNAIFF
>GrMYB075
MDKKPCKSQDVEVRKGPWTMEEDLILINYIATHGEGVWNNLAKAAGLKRTGKSCRLRWLNYLRPDVRRGNITPEEQLLIMELHAKWGNRWSKIAKHLPGRTDNEIKNYWRTRIQKHINKQAETFSFHISTPELLDNQASTSQLPCNGSTSFMETYSPMSSFNHCNLEPFPGQQQEVQQQQQQQPQQQQIVDQPNNESYWSMEDFWSMQLLNGD
>GrMYB076
MGRQPCCDKVGLKRGPWTIEEDHKLMNFILNNGIHCWRTVPKLAGLLRCGKSCRLRWINYLRPDLKRGAFTESEEDQIIQLHGRLGNRWSKIASHFPGRTDNEIKNHWNTRIKKKLKLLGLDPVTHKPIEKVEKNDGDSSNKSNGDDQQQGIELDDDEKVEGIELSLDETNDLFNSYQMLCESFDLDSWLNQDAANNTCSSSYSMEESSNKSSTGETNSTIGEDSLKQWVDSVDSFLSWDSFI
>GrMYB077
MSSFTKASSSTSCSEEDTEQLRKGPWTLEEDSLLTRYVARHGEGHWNLLAKLAGLRRTGKSCRLRWLNYLKPDVKRGNLTPEEQFLILELHCKWGNRWSKIAQELPGRTDNEIKNYWRTRVQKQARHLKIDANSAAFRNVIRCFWMPRLLQMMKGSSTLPQQVAGLGQQNSDSEQCASSCVSSSESMNNNMSKISEFAEYQTSSFGITDNNEYNTVAKDCYYVDNSSCYGMETINLPSTSAVGDFMTADCHMVDNNWVNDGFADGIWSMGELWELPLKGNL
>GrMYB078
MGRQPCCDKLGVKKGPWTAEEDRKLVNFIVTHGQCCWRSLPKLAGLRRCGKSCRLRWTNYLRPDLKRGLLNQDEEQLVIDLHARLGNRWSKIAARFPGRTDNEIKNHWNTHIKKKLIKMGIDPVTHEPLQKPDTQHEPSYSHGANDYHPNLDKNQLELPKICANVSSTAADVLRTSSETGSDEDPLMNLIWSDAFLNDLSWNLTGLDSWEECSEVGLFSSELLENGNAIDGYHSFGFGGFTEIDFNSLDMGAKF
>GrMYB079
MSWAMMGEQFGWGVIEEEAWRKGPWTAEEDRLLTEYVRLHGEGRWNSVARLAGLKRNGKSCRLRWVNYLRPDLKRGQITPHEESIILELHARWGNRWSTIARSLPGRTDNEIKNYWRTHFKKKAKLSPDNSDQAKARTLKRQHFQQQLLQQKQQQQYLQLNESDMKRMMSLLEETEPKAPFMPQLRQEMGAATSCPNMVEEQSLFYPMGNGNETSNEDVVWDGLWNLDDYQWKLWCSKPS
>GrMYB080
MDVKARSSSGPNMVSTEEEDLKRGPWTIEEDFKLINYISIHGKGRWNSLAHSAGLKRTGKSCRLRWLNYLRPDVRRGNITLEEQLLILQLHSRWGNRWSKIAQFLPGRTDNEIKNYWRTRVQKHAKQLKCDVNSKEFKDTMRYLWMPRLVERIQAATTTTNTASTSAAMTSNASIEQMMLPNLSYYTPDNASTTASSDSIGTQVSPISDSIDYYNGVSTNYNPNHDYLQANHESLISPIGSYCNNGDGMDFGLMELNHHWASDGDGDGSHNLLNAEDFFFLQHQFNFNM
>GrMYB081
MRKGQSDFSLVEEAGRRGNMRESCHLKKGPWTSAEDAILVDYVKKHGEGNWNAVQKHSGLSRCGKSCRLRWANHLRPDLKKGMFTPEEERRIVELHAKLGNKWARMAAELPGRTDNEIKNFWNTRIKRLQRAGLPIYPPDVCLQVNLSQEESHNVASMPNQDSFGSNLVQSDAFGIPHVEFENLELNQQFLSYSPELLNIPPKTIGLSHGYGHVFPMACPPKHVQESVSNYMSLPNQMTDFACKENFDEPYKSSSPYDSDFSTNDQSSFGIHPGSDALLNSNFSPSEPLSGPMNLELPSYQYSDNQQDSWVNSSVPLALVESVDTLIQSPPMKRAKSECFALQNSGLLEAVLYESKKLNSSKDDSRQQSSNLMLDDVADFHLKDCELEFEAHCDPNSPSALSAASVLSEHTPVCGSSLDDESQFVESILGGNGKNETPNQMAISGLDDFLGRGQFGHDNGCVNDKPIVTDVIAALLGEDACCGY
>GrMYB082
MMRKPPSMKGNNSNGTNKHKKGLWSPEEDDKLVTYMLTNGRGCWSDVARNAGLQRCGKSCRLRWINYLRPDLKRGAFSPQEQELIVHLHSILGNRWSQIAARLPGRTDNEIKNFWNSTIKKRLKHSSSTASHNASDSSSEPNKDAMAAGFMTMLEQEVPPIYLDLSSAWSNSFLQSMVLNHSGNSLPMLQHGRNVVGAVGYFDPAGSCVTQAEVNGDSSLGESEIFGSVDNGIERELYVPPLESIGKDLKTENSVDGNINNGFNIINTSGVRSNNNNNMSKNMDSDDVGSFWIGEELKVGEWDMENLMKDVSSFPFLDFQS
>GrMYB083
MGRAPCCDKANVKKGPWSPEEDAKLKEYIQQHGTGGNWIALPQKAGLKRCGKSCRLRWLNYLRPNIKHGEFSDDEDRIICTLFASIGSRWSIIASQLPGRTDNDIKNYWNTKLKKKLFGMVPQSQRKPHQIPHASFSSVLQSSSPSSPSPSSPLLYNCSNNTYHTPARSFSCFEASYSSSFSNSSASCVNAASVLQPQESLLGQIQHYQLHDNGVQMFGGEASCSSSDGSCSNQISHNKELENSNGTVYDGDHQQFGMYSYNNFYSEAADGSQKLMIALNGDHGTDGWSDHHKSSNGLLDETETPLDYGIEGIKQLISTTSTSSCNSFIFDENKADENLLYY
>GrMYB084
MTELKIEERCLENKQLTTASSSSVSEGGGSAIVKSPATSSPAPTSPNHRRTTGPIRRAKGGWTPEEDETLRNAVATFKGKSWKKIAEFFPDRSEVQCLHRWQKVLNPDLVKGPWTQEEDDKIVELVSKYGPTKWSVIAKSLPGRIGKQCRERWHNHLNPDIKKDAWTLEEELALMNAHRIYGNKWAEIAKVLPGRTDNAIKNHWNSSMKKKLDFYLATGKLPPVVKIVLKNEIKDIETPAATENLLVCSKKESDSTAQTSSGTFDICKPEEDGKDQLESSTPVQDMAATSSIIPSESVETESAEFKPQSFDANPCSCNSVSMVKFESRRTSSAIVEDKVVETQLRSDTPTYGPLCYEPPRLQGGTSLDSDNLNKKGMQHEWTITPITSPLSFFTPPCVKGSGFGTQSPESILRIAAKTFPSTPSIFRKRKTSPNKIGKLNEETTKNRVQLSGEQERTENSREQAQFRDGSACESPAFQGNSSIGPNCTAFNASPPYRLRSKRTAVFKSVERQLEFAFDKERHEDSMKSSNLLVNGSSSIEDCLHATKMEVT
>GrMYB085
METEVEAVDNGNGTTVAEINVPSPPPLDGGEGGDCGSRDDSAAGGRTRKQRVKGPWSPEEDAILSELVSKFGARNWSLIARGIAGRSGKSCRLRWCNQLDPAVKRKPFTDEEDRMIISAHAVHGNKWAVIARLLPGRTDNAIKNHWNSTLRRRYMDLGRINTESANMMEDAGCLDKTKASSEETLSCAEDSSFRSLEWKDASSSEKLDNQSKGKALAGTQSNHELIEPPTLFRPVARISAFNVYNNMDAPEFVSPCSRPVPVLGPSIQTSKPDVGTCKLLEGVYTDRLVPLHCGHGCCGTQNGQNKSLLGPEFVEFSEPPSFPNYELAAIATDISNLAWLKSGLENNSVRAMDDATAGTSHRSQVHMGHFEESQMSDRLRIEERNSKFMGTMTNLLST
>GrMYB086
MQSVTNPTAGSRKSSHGSWGQTQTLVYIYILLVSLFISPPLPLLWSVAFACLNSLPLGLQMRKPCCEKKDTSKGAWSKLEDQKLTDYILKHGEGCWRSLPQAAGLLRCGKSCRLRWVNYLRPDLKRGNFGEDEEDLIIKLHALLGNRWSLIAGRLPGRTENEVKNHWNIHLRKKLLMMGIDPNNRRSLLSPTLTKSNASNDSSSACQPFNPATASETISSTCLPDLNLDLTIAPPLSHQNLALN
>GrMYB087
MVGVDWCKVRGMGRQPCCDKLGVKKGPWTAEEDKKLVNFMRTHGYYCWRAVPKLAGLRRCGKSCRLRWTNYLRPDLKRGLLNHDEEQLVIDLHARLGNRWSKIAARLPGRTDNEIKNHWNTHIKKKLIKMGIDPVTHEPLQKPDTPQNKPNLDPNQPENLSKSCAHEFSLPTGPDKWRSSWESDDDPSINLIWPEAFLHDLSENFHGTDSWWKEYSEIGTSSKEETCFSWLVGDAGEQ
>GrMYB088
MSWALMARHFGWSIMEESWRKGPWTAEEDKLLIEYVKLHGEGRWNSVAKLAGLKRNGKSCRLRWVNYLRPDLKRGQITPHEESIILELHARWGNRWSTIARSLPGRTDNEIKNYWRTHFKKKPDNSIKAKARILKRQQFQQQQILQQQQQQYQQQQNQLDMKRIMSLLDETEHKVPYVPQMSRQETMGTTNSYLNHNSTTDQEQGFVYPMIIDGNVSSSDTSNEEFLWDGLWNLDDDFNGNFSAACATSKASLHNLATPFC
>GrMYB089
MDVKAKGNVRREEEDHQIELRRGPWTVEEDLKLVNYIAAHGEGRWNSLALFAGLKRTGKSCRLRWLNYLRPDVRRGNITLEEQLLILELHSHWGNRWSKIAQHLPGRTDNEIKNYWRTRVQKHAKQLKCDVNSKQFKDTMRYLWMPRLVERIQAGIASSSSTTATSTGQIVIPQVALSYNTHDNSSTAISSETQVSPTSDFSDCYGNMVPINENPNPYYFQASQIGSSNDYNHGMDFQPWLRGVDNITSDHFLDCDDFLLQQQFNFNM
>GrMYB090
MEEKSEYKKGLWSAEEDSILMEYVRKHGKGKWNRIPKVTGLKRCGKSCRLRWINYLSPGVKRGRFSDQENDLIIRLHNLLGNRWSLIAGRVPGRTDNQVKNHWNTHLSKKLGIIKNPTAHSSQSQTPSKSSRDDDNSHSQAQDQVMMTTTDALPSPRDYGNGSSSWFWQCHNNDHFNLHTPTPVNVLDLLDHDHRVSLDFVWHGFA
>GrMYB091
MGQAYLRFFIANQQMCSRGHWRPAEDDKLLDLVQRYGPHNWNAIAEKLQGRSGKSCRLRWFNQLDPRINRSPFTEEEEERLLASHRIHGNRWSVIARLFPGRTDNAVKNHWHVIMARRCRRQRSSSKTLPPSTSTSTSTSHQHHITSTTLFPHNNYMHAFPPYSYFKHFYAHNPNPSLTTTTQAIADTTQPTEFYDFLQVNTDSNESEVTDNTCKRDGEEVDQEHQSRPAVPFFDFLSVPRKLYTIHKRRLR
>GrMYB092
MGSKSSDQKPRAKHRKGLWSPEEDLKLRNYVLKHGHGCWTSVAINAGLQRNGKSCRLRWINYLRPGLKRGMFSPQEEDTILTLHHLLGNRWSQIAQNLPGRTDNEIKNYWHSHLKKRVAKAEELEPQTRTPYTTSSSENTDSALSPRNFADMRIPSFESFHHIEKPSISTDQTVARQLNISNEPHGSLMPRLLFAEWLSIDQEGESVANSASLNGFNHGSSSNFQDPFLSAYLGSFDNDFQDGLSYALVNDEMFSSEFKFETQISEEEFLGNEINNNVLYI
>GrMYB093
MGRPPCCDKIGVKKGPWTPEEDIILVSYIQEHGPGNWRSVPTNTGLLRCSKSCRLRWTNYLRPGIKRGNFTEEEEKTIIHLQALLGNRWAAIASYLPQRTDNDIKNYWNTHLKKKLKKGQNQDGVSYCQSVPKGQWERRLQTDIRMAKQALTEALSLRKQNPSTGLNDFNDLLNSAQPHQPPTYASSADNISRLLQNWMKNTPKPASATATTNSAETMTRSSFNSNDEGALSDKGLDSFFSFNSCSTCSDNDVSHESENSVVFQVESKPNMGDQIPLTLIEKWLLDDVLF
>GrMYB094
MAVTSTSNKKEMDRIKGPWSPEEDDLLQKLVQKYGPRNWSLVSKSIPGRSGKSCRLRWCNQLSPQVEHRAFTPEEDETIIRAHARFGNKWATIARLLNGRTDNAIKNHWNSTLKRKCLSVGEESYFITHGGYDGNLGGEGEQQPLKRSVSAGLYMSPGSPSGSDLSDSSVPVLSSSHVYKPIPRTGGVNVDVNVMPLPGAEAAASSSNDPPTSLSLSLPGAESYELSVSTLPVTESTQTRNEAKNDGKGGGVMGFSAEFMAVMQEMIRMEVRDYMVQMQQQNGGVSGGEGMGMCLDAGFRNVLSMSRIGVNKID
>GrMYB095
MGRQPCCDKVGLKRGPWTIEEDHKLTNFLLNNGIICWRKVPKLAGLLRCGKSCRLRWINYLRPGLKRGSFTDSEEHQIIQLHSRLGNRWSKIASHFPGRTDNEIKNHWNTRIKKKLKQLGLDSQKPFEIEKSQKNYGNKNNMNSDSSSSNNQEAISLESRPEDDHGMKICPKKAEKPEEMKASVDETNDPLNNYQMLCGSSDLDWLKESNNVSMGETACVEEEYWVDGVDSFLSWDSFVQVEDKFFPSWEIGN
>GrMYB096
MGRHSCCYKQKLRKGLWSPEEDEKLLRHITKYGHGCWSSVPKQAGLQRCGKSCRLRWINYLRPDLKRGTFSQEEENLIIELHAVLGNRWSQIAAQLPGRTDNEIKNLWNSCLKKKLRQRGIDPVTHKPLSEVEHGEDKSQPRTNSKDMASSELNINTNNPKPGTSPVTPRGYQLEMEGSPTSKTVNSSDNNGNTTTNLMVSTTTASKGFFLDKFSTNSQPSDLVGHLPVHQLNYASNARLSSTSNPTPWFTQTTQAFDINSEFSSAAMSSFLPPLTASFLSASMGYKPSVADSPSMASFTVNGSRYWETGASANNNSNSSSNSTELQSNSSFYDNNSSSWGLPDCSTPEKEAPLHLMESQAEDIKWSEYLNNPLLMAAALQNQTPQSLYNMDIKSETHFLTNNSSNSMWTHNQQQQQQEPLQNPNMCAAKDIHRLTAAYGHV
>GrMYB097
MDVYKRGFISETSRSEEEMELRKGPWTEEEDSMLRAYVNIHGEGRWNAVARLSGLRRTGKSCRLRWLNYMRPEIKRGNISLEEQLLILELHSRWGNRWSKIAQHLPGRTDNEIKNYWRTRVQKQAKQLNCDVNSKQFKDAMRYVWIPRLVERIRASSESPSSQPSTTTNTTYNDRISNISSSQMSYANASGSVQVDPSLLPELSGTSSDSLDTQVSSVSDLTDCYNPQSLSNYLHKGLGLEKEGAATWGRDEEFQATEEHSNGWLVGGGESSMDTVWNEENVWFLQQQLHDGI
>GrMYB098
MGRAPCCEKVGLKKGRWTAEEDEILTKYIQTHGEGSWRLLPKNAGLLRCGKSCRLRWINYLRADLKRGNFTGEEDELLIKLHQSLGNRWSLIASHLPGRTDNEIKNYWNSNLSTKMYCFRRLSNQSLPVILNVTGRKGMKDNRGHSTKKENNGNSSSNKPMEVFIDEVVPFLSTPSLEKETFPSAVEDSMHLDPYEEDNERRIGVIPSSCQHTGDGDRYVENSMLCPAATDSVVEKETDIFSLFGSTESSGMLCFDNILDNELLQTNGDSTLSRWGLNQVSVDLENSGDLCPNKPAAINKQVESGDCGTGDLTSYFCTTSCFFDDCEVNNILDWDWERNELWDENECIMPSWLWELDYNDKDDRLTLENNDLELHGSAVA
>GrMYB099
MVRAPCCEKMGLKKGPWTPEEDQILINYIQLHGHGNWRALPKQAGLLRCGKSCRLRWTNYLRPDIKRGNFTREEEDTIINLHEMLGNRWSAIAARLPGRTDNEIKNVWHTHLKKRLKHSHGSNANNRQPIDPSKDIKREQQPVTIYSQVSPPQSSSDVSTSENNSNTNTSTTKTETNEDVSEIDENFWSEVLSADNSSMEANFRVVGSDQYFPSSPPPSLPALETVNGYGSNLYDTDANMDFWYILFTRAADLPELPEF
>GrMYB100
MCFPMSPSSYFLSPWLVAQKVRESFTFDFETPMRKPCCDKQGTNKGAWSKQEDQKLIDYIRIHGEGCWRSLPKAAGLHRCGKSCRLRWINYLRPDIKRGNFAQDEEDLIIKLHALLGNRWSLIAGRLPGRTDNEVKNYWNSHIKRKLMKMGIDPNNHKLNQYPHHVGPLNPTTTNSMDVACKLRVFSTENDDGVSDAASYLEDETPPTGISNLDLDLTIAFPSSPIKNIIEESQKKTASIVTNDEEEQYTVPTLLLFR
>GrMYB101
MGRSPCCEKGHTYKGSWTREEDERLIAYIQAHGEGCWRSLPKAAGLLRCGKSCRLRWINYLRPDVKRGNFTDEEDELIIKLHSLLGNKWSIIAGRLPGRTDNEIKNHWNTHIKRKLVSRGIDPLTHRPVNEQAEIHTIYTVSSTAVLREDGRQKNQELNLELQISPPSLHSHPPQVLQKRNRKVICFYCSLGIRNSKECTCEGSSHSRSIQHVSFCTWRKAFQSEN
>GrMYB102
MDVTSTPDRKEMDRIKGPWSPEEDELLQQLVQKHGPRNWSLISKSIPGRSGKSCRLRWCNQLSPQVEHRAFTPEEDETIIRAHARFGNKWATIARLLNGRTDNAIKNHWNSTLKRKCLPVGEECNFVANGGYDGNLGGEERQPLKRSVSAGLYMSPGSPSGSDVSDSSVPVLSSSHVYKPIPRTGGVNVDVNVTPAGVEAASSSNDPPTSLSLSLPGVESCEVVSTQPITESTQNRSEERGGGVMGFSVEFMAVMQEMIRVEVRNYMTQMQQQQQQQNGAVSGGAGMGMCLDGGFRNLMAVNRVGVSKIE
>GrMYB103
MGRAPCCDKANVKKGPWSPEEDAKLKAYIEENGTGGNWIALPQKIGLKRCGKSCRLRWLNYLRPNIKHGAFSEEEDNIICSLYINIGSRWSIIAAQLPGRTDNDIKNYWNTRLKKKLLGKQRKEQQARRASWLTVKQEMKREGGDYMLPGMVSQLPYWPQQPPVIPFTTTTNQDPPLPNDQESIKNLLIKLGGRFSDDHHPQSSTSTPIPNSMNSSRYPLDVSFAQDQLYENSMNNTVSPASSISPINSTCSQVTNGTHFNTNEVAVPNDMFQGLDGFTDELRELTYSNNQQIMNWLEGFYGTDNMVDGSSTTGSSSVESSSWGPIYSLGFPQLVTGFEPCQQNMPQASTYGEQYCTWAV
>GrMYB104
MGRSPCCDENGLKKGPWTLEEDQKLVKYIKENGHGSWRALPKLAGLNRCGKSCRLRWTNYLRPDIKRGKFSQEEEQTILNLHSILGNKWSAIASHLPGRTDNEIKNFWNTHLRKKLIQMGIDPMTHRPRIDIFSSLPHLIALANLKELMDQQQPWEEAAQMAKLQCLQYLLQNPPSISSPSNNMHTTFTDMETMDISNSLLSSPPQLASVQGLDDSIPFSRLPDLQIPCDYRISSSSKDDTAQAQAQKHAMLSQGENTCNSTWLPSPSAVPSVTETLISNLGDASCSSNFDVAAPSVWLDDHQLFQDPLFHNLL
>GrMYB105
MGRPPCCDKVGIKKGPWTPEEDIILVSYIQQHGAGNWRSVPTNTGLLRCSKSCRLRWTNYLRPGIKRGNFTPHEEGMIIHLQALLGNKWAAIASYLPQRTDNDIKNYWNTHLKKKLNKFQSALDPHPSIERKSSLEFASTSSSTSAVGLNQASSTYASSTENISRLLQGWMRSSPKTTNDNNSSLLLKDTSQYQKWDQNTSLLDADSSAGYKPKAEQEGGNLISHEEFESILSFENINNVVWDKSTCESTSKGACQDSGNDDDGDDDDDDGDDKVNVAMAPENYKKQKVDHHNNNNNNKNNPPLSFLEKWLFDESSSGQVEEMNQMMELSSVF
>GrMYB106
MSLPNLNNDFDCCSGVVKEMNFLAPPPILSPSVERDSTNPQMGFQIPSSLMEQHNKCLSFEPLESRGTMRAAACYGKDGVLGDEKKGLALNLGVEVDDVSNKNSGAVGGTKIGHTKLCSRGHWRPAEDAKLKELVAQYGAQNWNLIAEHLEGRSGKSCRLRWFNQLDPRINRRAFSDEEEERLLSAHRVYGNKWAMISRLFPGRTDNAVKNHWHVIMARKHREQSSFYRRRKPCSSSFASQAVPKGLDVTFQNNACSDQSTISSNIDESASTCTDLCLTPSPAEVPLGFFSSFSPVLQTGPSRTKENGDFGKLYGSGNVLYQQQGPMGVANGVDQSTHSSDSEVTAGEPVGTNKTNHSIESEDGNEKKIHNMRFIDFLGVGAS
>GrMYB107
MKNPSLVGNSTSSKGTPCCSKVGIKRGPWTPEEDEVLANYIKREGEGRWRTLPKRAGLLRCGKSCRLRWMNYLRPSVKRGRIAPDEEDLILRLHRLLGNRWSLIAGRIPGRTDNEIKNYWNTHLSKKLISQGIDPRTHKPLNLITHKSPQINHDPVPKSNPSPPIPNPSVLASKTITIKTTNTTKDGTPTNLEHGYQQQSQNQQVDKSMEKRHYTESATLIMGEPSSHGNEGDHMENCNEDMFSSFLDSLINENLLVNQHPVEQQPNNLVAPAAAAAESSQNLSHGDMWETELISAMVGFGNEPNSFNNHYHYLHQL
>GrMYB108
MGGVAWTEEEDQLLKKCIERYGEGKWHRVPLLAGLNRCRKSCRLRWLNYLRPNIKRGTFAEDEVQLIIKLHKLLGNKWSLIAGRLPGRTANDVKNYWNCHLSKKLNNAQETEEEYQNGMKMETLKPQPRCIAVTGSIKPRTQDHFAPKNQPTIQESTMPTPFNFVEVDKQQGQELVKEEEDIREEAAGGVFFGDLATEDHQFGQLDEVNVLSSTEGCSKWDWDDLMLDMDLWTDSL
>GrMYB109
MMMMMGGNNQFTAQNEGGEFLGSNGMNSGGVGGGREGEIPLKKGPWTAIEDAVLVEYVRSHGEGSWNAVQKNTGLARCGKSCRLRWVNHLRPNLKKGSFSPEEEKIIIELHAKMGNKWARMATQLPGRTDNEIKNYWNTRVKRRQRQGLPLYPPHVQPFYSQHQHRQRHSHPPPTTAPNSCFSFQTPIVSPHTSNPMPLHPLHIPHRPPPQNFLYNPHSALTTPPPPLQSPNSASTPPPLPSPSASTPHHISPLHSPHNPPPFPTLPLINYPNTTADDDFFHSNKRFKHDGLQSNNYNNNHLDATSSRFTLPFSPMQHYSNRMTLDLPSSSRTTFNHHPHQDSGDFYPLKMDLRSNQINDDGLLENMLQEAQALAANGNGGNNEIPKEMMYAAQNEEDYSRLINIDGPSSFGTAIPEWCNDNGESSERQPSAIIDNENHLALDMHHIASLHPADISPNHAARSSSVRSWDNFPALEQSRFLVKI
>GrMYB110
MMMMMMMRENNQFAAQNEGGGSLGNNGRNNGGVGVGREGEIVLKKGPWTATEDAVLAGYVRRHGEGNWNAVRKNTGLARCGKSCRLRWANHLRPNLKKGSFSPEEERIIIELHAKMGNRWARMATQLPGRTDNEIKNYWNTRVKRRQRQGLPLYPPDVQPHYSEHQHRQRHSHPSSPIPSPPPTTEPNSCFSFQTPIVSPHTSNPMPLHPLHIPHRPPPQNFLYNPHSALTTPPPPLQSPNSASTPAPLPSPNASTPPHISPLYSPHNPPPFPTLPLFDYPNITTDDDFFHSNKRFKHDGLQSNNYYNNHLDATSSSFTLPFSPMQHYSNGMTLDLPSSSRTAFNQDSGCFYPLKTDLRSNQINYDGMLENILQEARELAANGRGGNKEMPKEMMNSAQNEEEDYSRLINIDGLSSLGMAIPEWCNDSGESSERQPSVITDNENHLALDMHQIASLYPADISPNHAARSSSVRSWDKFPGLC
>GrMYB111
MSPLNLSNDFNCYNGGEVQERNFLSLPSIFPHQIGRDTKNSEMGFQIPASLMEQSNKSLSFDPFQTRGTDGVVAAGDGKSGFLGVEKKGLSLNLSVENESNKTPGGSVKNGHTKLCSRGHWRPAEDARLKELVTQYGPQNWNLIAEHLEGRSGKSCRLRWFNQLDPRINRRAFSEEEEERLLTAHKVYGNKWALIARLFPGRTDNAVKNHWHVIMARKHREQSSIYRRRRPSSSASFPKGLDLTVRNNASSDQSTISCSNSTSTDLALTPSSTKKVVPPHQIFTTFSGVHQKGEKVKVGSSGNGDFGKYGSQQRPMGVVMGVDQYANSSDSNSEISATESVGTNRTNNSQTAIGDDKINMHFIDFLGVGAS
>GrMYB112
MMVRPPSGNDENGVKKGPWTPEEDRILIDYIQKHGHGSWRALPNLAGLNRCGKSCRLRWTNYLRPDIKRGKFSDEEEQTIINLHAVLGNKWSAIATHLPGRTDNEIKNFWNTHMRKKLLQMGIDPVTHRPRTDHLNVLASLPQLLAAANFNNMNNLLDVNALNRLQLDAATLAKLHLLHNMLQILGTPAINAMDFLSGPTFRENHQLYHLQPNTGEYQPSNLIEASQNTHPLKDLKFSSYINNDRFASSLFVANNNIPSSSIPQLPALIPASPEHRPAVVENNKINNPNEISNPSSTSTTFEAWGDLMDDEASDSYWRDIIDQASSQSWPIS
>GrMYB113
MRNPTKKDNVGTKTTPCCSKVGLKRGPWTPEEDELLSNYINKEGEGRWRTLPKRAGLLRCGKSCRLRWMNYLRPSVKRGQIAPDEEDLILRLHRLLGNRWSLIAGRIPGRTDNEIKNYWNTHLSKKLISQGIDPRTHKPLNPQQLSPSPPTLKPSPSSSSSMAKPNNPPSPLPVHVVNANKQNDYYDGSNEDHQGMIMNNDHYQQQQDHEDDVFSSFLNSLINEDDDALVSNLGLSQGWESTPFDQPK
>GrMYB114
MPINIITILTINTKRTYTHIHYIKKPPTFSQFQHLNYIPSLFSSPIIQFKGMKGNDKNGLKKGPWTPEEDRILVDYIQKHGHSKWKSVPALAGLNRCGKSCRLRWTNYLRPNIKRGNFSSEEEQLIIDLHALMGNKWSAIARHLPGRTDNEVKNLWNSRLKRKLIQMGIDPITHEPLTDPRLHQLLAAASFSNLINNPLDIVNALMLQSDAVATLAKSLHLSHNMLQALASTPTTMASQDPTKACSTSNEYQFGSSSSSLPVNVPNLDTTPQPIPPMAPRPTIVDDHHETNNITNPSSTTLQEWDDFMDGGEASEPYWRDIIDQASSQSWPIS
>GrMYB115
MGRSPCCEKAHTNKGAWTKEEDDRLIAYIRAHGEGCWRSLPKAAGLLRCGKSCRLRWINYLRPDLKRGNFTEEEDELIIKLHSLLGNKWSLIAGRLPGRTDNEIKNYWNTHIRRKLLNRGIDPATHRPLNEAGVHQDVSSTISFNGVKQEKDKMNNPNGFVETDEKKIPAVEERCPDLNLDLRISPPLYHQTQQHADPFKTGGKTLCLFCSLGVKNSRQCICSIDTAASSSGNNTNTAYDFLGLKTGFLDYRSLEMK
>GrMYB116
MKVGACVCALLLSVHQTSKRVPVSCSCFISWINCFVLIISFHFLDKVLIFLRNPLFDKTLVFNIRIKMGRQPCCEKVGLKKGPWTAEEDKKLISFILTNGQFCWRAVPKLAGLLRCGKSCRLRWTNYLRPDLKRGLLSEYEEQMVIDLHAQLGNRWSKIASHLPGRTDNEIKNHWNTHIKKKLRKMGIDPLTHKPLSTAEEQPKEQKKQVPKVDKSKPPETSLQSTITKAKEEDTSMTSSSFDPMDMTMNNENIDGFCTDEVPLIEPHEILIPGPAAPSTSSSSSSSSSSSSAHSPNFLQQFHYFPADFEWPSVNNTNKTDSNNLSLWDTDDFSGWDLLINDDDSDTKLALDSLSSPLFQCLRMGFDQDSWTYPLL
>GrMYB117
MGRAPCCDKANVKKGPWSPEEDAKLKAYIEANGTGGNWIALPQKIGLKRCGKSCRLRWLNYLRPNIRHGGFSEEEDNIICSLYISIGSRWSIIAAQLPGRTDNDIKNYWNTKLKKKLLGKQRKVQQARSASCLSFKQEMKRESENYRVPGMVNQASDWPLLSPPVMPLTSTNQDLYLRDQDSIRNILVKLGGRFSDDHPQSSTISTTTNPMNFRYPFDVYFSQDHQLYEDSMNILSSASSISPLNSTCSQTNSTTHFSVNQVGGPNDMIQGLDAFQAELSELIYNNNGFEGLYGTDNMVDGSSTGTSSVESSSWEDINSLAYPQIVSGFEPCQHQSIPQVSTFDESSYFGPQ
>GrMYB118
MEQIATDNNTTTIDADQSTVSVQGRISGPTRRSTKGGWTEEEDNMLTIAVQKFNGKNWKKIGITDVQCLHRWQKVLNPDLVKGPWTKEEDDLIFELVEKQGKKKWSEIAKFLPGRIGKQCRERWCNHLNPDIKKTAWTVDEELILISAHGAYGNRWAEIAKLLPGRTENSIKNHWNSSVRKKVDAMAASRINAVDHSPKAECISLGISKPLEQNLDRGRSISFFSMCKDANGIMKPSSLNISIKRYEDLTIENCRVHSYDPLPRNRQMHYCDSRSHCNVTFGDHERITSQCFLARMHAGSSFQPSSDSLHAPVSASCFRCSGNEIPDANSYISLESILRSAAKSFKNTPSIIRKRTSQIRTQADNHNINQLPISPTKSPKLENKAHPRL
>GrMYB119
MGRAPCCSKVGLHRGPWTPREDTLLVKYIQAHGEGHWRSLPKKAGLLRCGKSCRLRWMNYLRPDIKRGNITPDEEDLIIRLHSLLGNRWSLIAGRLPGRTDNEIKNYWNTHLSKRLLSQGTDPNTHKKLPPDNPVVVLVPKKKRKNKSTKPTEQEKPKIHLPKPSRFTSSVCTTKSSSQGGENGQVLVPWSEYINDDENRTGFLCYNDNHDLINSSDFECQSHHDHDHDQVLGAEGDSNDSLEKIYEEYLQLLKTNEDQVQLDSFAESLLI
>GrMYB120
MGRQSCCYKQKLRKGLWSPEEDEKLLRHITKYGHGCWSSIPKQAGLQRCGKSCRLRWINYLRPDLKRGTFSQEEENLIIELHAVLGNRYIHIHIHSHIYICFFFFFLLEFLWRILGFSRFSIRWSQIAARLPGRTDNEIKNLWNSCLKKKLKQKGIDPVTHKPLSEVENGEGNGSNKPSLVGHHPIHQYTSPPPPPPKLSSNWFNPEFSPPMTASYGPLYYGTTTGGSANNTTWGLVQTQTEEEEEETKWTELLNSPLLMAAALQNQTPQSYYNIEIKSETCYLTNSSSSSSSSNDMWWPQTQQQQLPLQHEPLQNPDICGKDMQTLTAAAFGHI
>GrMYB121
MEVYERGFFSISESGRQIEEVMDVRKGQWTEEEDSMLKAYVTLHGEGRWNSVARFSGLRRTGKSCRLRWLNYLRPAVRRGSITLEEQLLIIQLHSIWGNRWSKIAEHLPGRTDNEIKNYWRTKVQKQAKKLECDVNSPKFRDALRYEYTPRLIEQISRAKHESPSGQLTYGNETESVQVDQSLLPESSSETQVTYGSTVAETWGIDEQSNGNGWLGGGDYWMESEWCEENIWFLQQQLYDDEDDVI
>GrMYB122
MGRAPCCEKVGLKKGRWTDEEDEILTKYIQVNGEGSWRSLPKNAGLLRCGKSCRLRWINYLRTDLKRGNFTAKEDETIVNLHSTLGNRWSLIASHLPGRTDNEIKNYWNAHLSRKIYRWAMKKNKSCCFNAQKDAISSSNKPMEVVPVIPSHSESEEERNMENISRPNSSSCNTEKETGSEDIWEPCSKDIMGSELLPPNDDLSLSGYGENSIEDDLNPITSCFVDDDLFGILRKFSSRE
>GrMYB123
MVRAPFYDKNGMKKGAWSPEEDHKLRSYIEKFGHWNWRELPKYAGLERCGKSCRLRWMNYLRPDVKHGNYTEEEDALIMKLHQEYGNRWSMIAARLPGRTDNEIKNHWHARLKTRAKRNQTSSTDSQSESAHSWEGEGESMVIDTPPNMILESSRLSPTISSSTEFSSFSPPPIDSGYTSNLNLSGVAVEPPPYSSTEIYEDQRGGGDFWSEPFVADNVYNQDGYPSSSLGRGGFDMPLPYDHFYDDDSPDLLLYQMMQGWV
>GrMYB124
MGRTPCCDKTGLKKGPWTPEEDLKLTNYIQIHGPGNWRTLPKNAGLERCGKSCRLRWANYLRPDIKRGRFSFEEEETIIQLHSILGNKWSAIAARLPGRTDNEIKNYWNTHIRKRLLRNGIDPVTHAPRLDLLDLSSILTSTLCNQSLLNASNLLGAQPLLNPQLLRLANTLLSLKQENPDILVQYLHKNQLSNSQQHLVPSSLQPSHLQVQSTIQNDSTCTTSTPVPCTSALNQIELMQNSATGISSNMTSFSCPDTQETLTATLTNTCASLPNYVHWSPNPTDPFTSENSNVQSVGGSQMFSFDSVRSTPITSPTPLNSPSTFINSSSSVDDEKESFSSLLKFEIPDSLDISDFM
>GrMYB125
MSTLIEEEIEVRKGPWTTEEDTLLTRYIGRHGVGPWNMLAKCAGTNTLINNLFTLFFMFWVDLPLTSSGLKRSGKSCRLRWLNYLNPDIKRGNLTLQEQQLILQLHSLWGNRWSKIAEHLPGRTDNEIKNYWRTRVQNKQPSSSSLKEMSSQFSVPCQLPECIVPSGSVINISQQIEFPQHETSPNAYAHTCVDNNNLVLNGSYNIGRSGQDMEAFRLASMSAVGEGCWICNEMTDSLWQCRELGEMGN
>GrMYB126
MQQSPCSDKVGLKKGPWTPEEDQKLLSYIQEHGGGSWRGLPAKAGLQRCGKSCRLRWINYLRPDIKRGKFSSQEERTIIQLHALLGNRWSAIAAHLPKRTDNEIKNYWNTQLKKRLTKIGIDPATHRPKTDTLGSTPKDAANLSHMAQWESARLEAEARLVRESKRVSNPPQNQFRFTSSSAPPLVSKIDVGLAHATKPQCLDVLKAWQRVVTGLFTFNTDNLQSPTSTSSFTENRLPISSVGFIDSFLGNSNNSCCGNNWECVEKSSQVAELQERLDNSMGLHDILDFSSDDVWFQGSYRAENMMEGYSDTLMVCDSGDHQKSLSMEPRQNFNVGTSNASSFEENKNYWNNILNFANASPSGSSVF
>GrMYB127
MLSKMRPPSPNRKKEVRLKRGPWTAEEDKLLTAYIQKHGYGSWGSLPHKAGLERCGKSCRLRWINYLRPDIKRGKFSLEEEQTIIQLHAFLGNRWSAIAAHLPKRTDNEIKNHWNTHLKKRLIKMGIDPMTHKPSTSPSPKNGSNLSHMTQWESARLQAEARLVRESKQVVPNLTTRPTRRSQLTRSSPRCLDVLKAWQGIVAGMFVFSTQDPRSLTTSTLRFPGWVEAEEWRGQGKKGSSDADDAWFEEDSVILHSLPIANIMEGLSDAFILNSWMGVDKSTDENTVMENGNCWDSVLNFLNSSPCGSPVLG
>GrMYB128
MGRPPCCDKIGVKKGPWTPEEDIILVSYIQEHGPGNWRSVPTNTGLLRCSKSCRLRWTNYLRPGIKRGNFTEQEEKMIIHLQALLGNRWAAIASYLPQRTDNDIKNYWNTHLKKKLKKVETGVDGQNQEGFSSAQSVSKGQWERRLQTDIRMAKQALSDALSLDKPNSLTNSIEFKLSHPYLRPSQSQSSTAYASSAENISRLLQNWMKNPPKPAPAPRQTKSAETMTQNSSCSDEGALSEATPEGFDSFFSFNSSNSDNISHESVSVAENSVFQDESKPNLGDQVPLRLIEKWLLDDASAQAHDDDLISMSLQDSALLF
>GrMYB129
MGRQPCCDKLGVKKGPWTAEEDQKLINFILTNGQCCWRALPKLAGLRRCGKSCRLRWTNYLRPDLKRGLLSEAEEQLVIDLHARLGNRWSKIAARLPGRTDNEIKNHWNTHIKKKLVKMGIDPVTHEPLNKQSKTEQSPSHGHNSADNHITENDGTAANSSEDNSSTTPTENCSTTDDSILLDSICNDESLLTSLWLDEPPLADDSWNSTVPAAETCNDQTSLPSWEDSIAWLLDCQDFGIHDFGFDCLNDNELNTTNTYAKQ
>GrMYB130
MVSRPSENNKPKAKHKKGLWSPEEDLKLRNYVLKHGHGCWSSVPINAGLQRNGKSCRLRWINYLRPGLKRGTFTPQEEETILTLHHLLGNKWSQIAQNLPGRTDNEIKNYWHSYLKKRIAKAEEMDSQARSQCTTSSSENKQFTPSPRIFSDQMPTYESFNHIDKLSVSTDRAVPQHVIDFSKEPQRSPLPKVLFAEWLSLDQECGPAAATSYGFNHNSSSNFQDPFMDAFLLNEGTFGGSDLHDGLSNGSANEMSSSLFDFETQISGNEFVGSLSGDDICSDFNMNNNVMYM
>GrMYB131
MTSPSSSSSSSLKKTSTSCSEDEGDHHQQQLRRGPWTIEEDSVLVHYIARHGEGRWNFLAKHAGLRRTGKSCRLRWLNYLKPDVKRGNLTAEEQFLILELHSKLGNRWSKIAQHLPGRTDNEIKNYWRTRVQKQARQLNIDANSAAFKNILRYYWMPRLVQKMEESSSPCFSTTVIPRNQPLMKTDYVDGNSCVSSLEHVDDMKMSQFGIFGSNDCNSNALAKDWYGYVGDNGSYCHGMETINMASTSALVGEGFPTPAADCHLADDNWVNDGFVDGIWSMGELWELRNALH
>GrMYB132
MVDSPPSTIFILLSALLFPIFLGVEFFIELKDQQMCSRGHWRPAEDEKLRESVERYGPHNWNAIAQKLQGRSAGKSCRLRWFNQLDPRINRSPFTEEEEERLLSAHRIHGNRWAVIARLFPGRTDNAVKNHWHVIMARRCRQRSSLYAKTSHTNPSKPLHHSQMGAGHGFLPLLHKYKQGFPHNTCSPLNPNHCVTTTQDKKEAIEFYDFLQVNTDSNNKSEVTENSRRDDEEVNQQEAMPLMEHHTKARPSFFNFL
>GrMYB133
MEFDPKLRENMSPQHQHHPMMLSENNILKPLQTTTPLSSSSSKDYYLQDFHHLDDDDDDQIQVNVSTSSWNPVFGVNAACYDPFDAFPYGCSTNRVDFYECKPFAADHNTGNLGHGHVMGNFQSSVGLLNLRSTTSNDVIMMGSDVGYLPSFEFPNLGDEVPCVTAENGYRLLVDSTSSRIRTNWKGRKKTNGVKGQWTMEEDRMLIQLVEQYGVRKWSHIAQMLPGRIGKQCRERWHNHLRPDIKKDTWSEEEDKVLIQAHREIGNKWAEIAKRLPGRTENSIKNHWNATKRRQFSKRKCRSKYPRGSILQEYIKSLNLDSTAAAAARSHEKASDGAAVKAADNKSSSIKQPQGLDIGPSTDRLVPEYECDEVHEFSFDEKLLQESCSIELLLDQIPSTAAMADEKSFQMGDMGAVKKEMDLVEMISAHPNI
>GrMYB134
MGRAPCCDKANVKKGPWSPEEDAKLKAYIEQYGTGGNWIALPQKIGLKRCGKSCRLRWLNYLRPNIKHGGFSEEEDNIICNLYISIGSRWSIIAAQLPGRTDNDIKNYWNTKLKKKLLGRRKQPSNIHRLSNQDPNDPHQPTGSDDNQFSQGLSNSALERLQLHMQLQTLQNPFSFYNNPALWPKIHPLQEKMIQNMQASNGNPNLLMQPLLPPNPQPANEQSTVHQQDYPEISNTKGLEGLDNCLDGISPSDGSVPFGNGDNLMDSTSTAAAVQPVSSFQVELDVFLNNKSSTTGGYPQEDQMVNQLDCFRDINGSKDSLIWWPTDFDAKSASSNSWDSTSVLQSNGMFQDFELGYPM
>GrMYB135
MPMAPTSTKCSKKEVNRGAWTAEEDQKLAQVVEIHGPKRWKAVAAKAGINRCGKSCRLRWMNYLRPNIKRGNISDQEEDLILRLHKLLGNRWSLIAGRLPGRTDNEIKNYWNSHLSKKIKQNEKQTRMQEPVLENSKVSEREEPLHKASEEGSSKRDDEYSTSCFNGDSSLFDLYNKEPLELEWMSHFFETDEIWLNLA
>GrMYB136
MPVAPPISTKCSKKEVNRGAWTDEEDQKLAQVVEIYGPKRWQAVAAKAGLNRSGKSCRLRWLNYLRPNIKRGNISDQEEDLILRLHKLLGNRWSLIAGRLPGRTDNEIKNYWNSHLSKKTKQNEKQTIGSRMQEPVLENCKVSESKRDENSTACFINGDDSLFDSYSEEPLNLEWTSHFFETDELWLNLA
>GrMYB137
MGRAPCCDKANVKKGPWSTEEDSKLREYIEKYGTGGNWIALPQKAGLKRCGKSCRLRWLNYLRPNIKHGEFTDEEDRIICSLFASIGSRWSIIAAQLPGRTDNDIKNYWNTKLKKKLMAMSMTSQPHRKPPPFPSSHHTPSVSFSSLSSLYKDCTTYQDPTRSFTAFEPMSSVQSDLLSNNNTTLATNSSLIHTPEALVNYMQYYPVKENFLMFGSESSCTSSDGSSGHISFGREMKQENMSYFQGFCATNGYEDNHNFMLNPGTNNGGKNVNQWAEKPREYNLENDLEDFKRLISSSSNNCCNNNFIDENKTQEKIMYFYY
>GrMYB138
MMGHGHHSCCNKQKVKRGLWSPEEDEKLINYVTTYGHGCWSSVPKLAGLQRCGKSCRLRWINYLRPDLKRGSFSPQEAALIIELHSILGNRWAQIAKHLPGRTDNEVKNFWNSSIKKKFISHEVPALASFADVHNFKPPDEAVDFVSLNVNPSLILSDQRDQLYLSPPLLQSFAQHHADFKSNPSGDNVDLIHHHFPLTPMLPPPLSSASSLDPSWPLPFITSQHDLDHHQDKKHHVPVFSNEVVHDIFNEKLMNSTAAINLYDHPLMAAQTVPKLCEILEGNLYNMPLTSVSLENIDPLGSRLSTCLPISAGSSYAHDMVVATNQMEFIDTIITSMPSASSSSSSSLSALSSGQYITNPNLPSGGWDP
>GrMYB139
MEKNLSLKRFDVNKGAWTAEEDRKLAEVIAVHGAKRWKTIPTIAGLNRCGKSCRLRWMNYLRPNIKRGNISDQEEDLILRLHKLLGNRWSLIAGRLPGRTDNEIKNYWNSHLSKKVNQKEKHSGASARQGCKFAQQRLVENAKEQVREENTSTGFEESNISFDVDDFFDFSKVDTRNFEWVNRFLEVDDGFKF
>GrMYB140
MGRSPCCDKNGLKKGPWTPEEDQKLIDYIQKHGYGNWRTLPKNAGLQRCGKSCRLRWTNYLRPDIKRGRFSFEEEETIIQLHSILGNKWSAIAARLPGRTDNEIKNYWNTHIRKRLLRMGIDPVTHSPRLDLLDLSSILSSSLYNQSQMNISRLLCVNSLVNPELLRLATSFMSSQRENQNHEFIVDHNVEDNPLCSSQVQDQYQQPLMQSNHNHLPTQVQEIPACSIPFSNEAELINMDQFPSNFSHLNDWQSNAMPSDLTEDYVPLPPNYDYYATDHHRHQTVKDPSSSETSNFQSNNSNQSFSFASVLSTPSSSPTQLNSNSTYVNNSGIEEEPDSYCSNILKFEIRDVLDVNDFM
>GrMYB141
MEAVNGCSSSTSSSDASSSDSYLSARGSNRAEKIKGPWSAEEDRILTRLVERYGPRNWSLISRYIKGRSGKSCRLRWCNQLSPNVEHRPFSQAEDDTILAAHARYGNRWATIARLLPGRTDNAVKNHWNSTLKRRAREGQHHHQQQQQQEHQQQILRVTHQPMDGGDHCALGSTEVMIEEEALTALTLAPPGSGVSSRSAVVVAERRREERVPAEFWDVMRDVIAREVREYMSSTLSAETSAFH
>GrMYB142
MPGHNSQVTTTTSTSHTSPLPIYVKDLDRIKGPWSPGEDEALQRLVHTYGPKNWSLISKSIPGRSGKSCRLRWCNQLSPEVQHRPFTPEEDDTIIQAHAQFGNKWAIIARLLNGRTDNAIKNHWNSTLKRKCSSMTQDFNDDSPQPIKRSASLGAANNVSGPCLNLGTPSGSDLSDSSLPAASPGYRPLARTGSSKHVETASSTTNPPTILSLSLPGFDPCENSDSGPRSDPIPSPTQVPVTTVTGHPTAGLVVGMQNGELGMEKQFFSNEFLTVIQEMIKTEVRNYMFGKFH
>GrMYB143
MGRAPCCDKANVKKGPWSPEEDTKLKAYIEQHGTGGNWIALPHKIGLKRCGKSCRLRWLNYLRPNIKHGGFSEEEDKIICSLYISIGSRWSIIAAQLPGRTDNDIKNYWNTRLKKKLLGKQRKEHQSRRGNSLKQDMKRSSASVGDSMVPADNINQIPYWPELPVLAAAAAPIPHSSQEHRIDSQASMRRLLIKLGGRFSEDDHVVNDGTTLHQFPNDLSTTDQDLYEQTVYVPSSSSSSPMDALSLSNNIGSQFVNSQFAIDGGNLPILQGQSTTFSSELQEMGYSSNPQRLDGMEFLYGEGMVDNRGVNPCESIGWGDTSSLVGPPCASEYGVMQQGMLQEYGFSEMRYPGGAQ
>GrMYB144
MGRSACCDENGLKKGPWTPEEDQKLVHYIKRHGHGSWRALPRLAGLNRCGKSCRLRWTNYLRPDIKRGKFSQDEEQTILHLHSVLGNKWSAIATHLPGRTDNEIKNFWNTHLKKKLIQMGIDPMTHQPRTDIFASLPQLIALANLKDLLENSPHLFDDQALILQAEAAHLAKLQYMQLLLHSAASTTTNDDSLSSPNGIADMEALNLLSSPVPAHVKENPVIPNSSQFSVGNASSQQLHHPTLLPHLLDPQVPFSFQTSLNNENTEMGNCSSFTMLSQGDNQIDNSSSWLLPSPTIPPTATETSLSNPGDVSSNSSNNNGAASPYWPELYFDDSIMHEIS
>GrMYB145
MEDSGAASSDDVNKTCPRGHWRPAEDEKLRQLVEQYGAQNWNSIAEKLQGRSGKSCRLRWFNQLDPRINRRPFTEEEEERLLAAHHIHGNKWALIARLFPGRTDNAVKNHWHVIMARKQREQSKLCGKRSFQDAFSDSKLSSTGFSTSRKLARCQEAFSSRFGFGDSRFFDQFQNQGKDKIFSVSSTSTTSSPSWNFASSTMVASNNPSSAQLSIRDGKNHLLRSGSSYYSMDTSKLLDQSLYKYHSNASAYCSSFRNSSAFGIHNYRRVVPSPFGYLKLGDTFESNNGVMTKEFLSITDNAPKSANLRVSNSQQEQEDESDKPKDVPFIDFLGVGISS
>GrMYB146
MGRSPCCEKAHTNKGAWTKEEDQRLIHYIRVHGEGSWRSLPKAAGLLRCGKSCRLRWMNYLRPDLKRGNFTEDEDELIIKLHGLLGNKWSLIAGRLPGRTDNEIKNYWNTHIKRKLVSRGIDPQSHRPLNGIAKATPTELDFRNAPTVPKIKPITTATPSLSFKYDESQVKAKSDSLEGGNCTSSGMTTDEEQPSSRPNELNLELSIGFSINSANSAESKPKVAKPKAVCLCWQLGFQRSEICSNCENTNGLFRYCTTLG
>GrMYB147
MEAVNGCSSSSSCDTSSSSSSKSSLSAMASSKSEKIKGPWSAEEDRILTRFVEKYGPRNWSLISRYIKGRSGKSCRLRWCNQLSPSVEHRPFSQAEDETILAAHARFGNRWATIARLLHGRTDNAVKNHWNSTLKRKAKESKQQQQRKEQISMSTYQQMDEEALSTSLTLAPPGSGTASVAERRISVSAELWDVMRDVVAREVREYMSSTSSH
>GrMYB148
MACTRKDIDRIKGPWSPEEDEALKRLVQTYGSRNWSLVSKSIPGRSGKSCRLRWCNQLSPDVEHRPFTPEEDDTIARAHTRFGNKWATIARFLNGRTDNAIKNHWNSTLKRKCSSMTDDMNDDSPQPLKKSASLNTGNGGLGLYLSSRSPSGSDLSDLSLPIASPVTITGSLVPSTQTASSATDPPTLLTLSLPGSDTSEITDLGSVSNSFPSSTLVAEPATVPALKLQMEKQFLNAELLAVMQEMIRKEVRKYMSGSESNGLCFRTEAIRKAVVKRIGISKIE
>GrMYB149
MVVKEAKQVIKQFGKPKKEEKKDKKQKIMGRSPCCDEDGLKKGPWTPEEDQKLVQYIKNHGHGSWRALPKLAGLNRCGKSCRLRWTNYLRPDIKRGKFSQDEEQTILHLHSILGNKWSAIATHLPGRTDNEIKNFWNTHLKKKLIQMGIDPMTHQPRTDIFSSLPHLMVLASLRDLLENPLQAEAAQLAKLQYLQFLLQSSAASMASNDNYGGATTIGAEDMEGFNLLNSTQFSVGNNETSQLLHYPPQQQVPFGLQTSFNNEKKTSSNSDEMGHCSNFIVSQGDNLIDHSVAASCPLQSSPTSPPATAGAADASVSNVPGDASSASSYNGGAASPYWSDLYFDDSLMQDIIS
>GrMYB150
MGRSPCCEKAHTNKGAWTKEEDQRLIDYIRLHGEGCWRSLPKAAGLLRCGKSCRLRWINYLRPDLKRGNFSEAEDELIIKLHSLLGNKWSLIAARLPGRTDNEIKNYWNTHIKRKLISRGIDPQTHGPLNQPTNTNKSTELDFRNVPKASKSNFAPNPSRDFNFNEFQVKAKAESIEEGTSSSSGMTTDEEQQQQQEQDKYAGNSQELDLELSIGISSSGKNNNSTGVSTANSAESKRLLDKSNFQFLGQAMAAKAVCLCCQLGFGTSEICRNCQSTNGFNTYC
>GrMYB151
MSHTKHEREDGMLSKDQTESPLIDDGSCGGGGAGGVVLKKGPWTSAEDAILIDYVKKHGEGNWNAVQKHSGLFRCGKSCRLRWANHLRPNLKKGAFTQEEEQLIIELHAKMGNKWARMAAHMPGRTDNEIKNYWNTRIKRRQRAGLPLYPPEVCLQALQESHSTSVVNALDKGPNDILQNNSYEIPDVIFDSLKANQNVLPYVPELPVLSASSMLMKGLGSSQYCGFMQPTIHRQKRLRESPAFFPGYTGAVKNECPLFMQFQEDISDKAAGSFGLSFPIEPDPAAKNSQPFGVFPGSHTLSNGNFSASEPPLEAVKLELPSLQYPETELGNWGTLTCPPPLLESVDAFIQSPPPTSGLESDSLSPRNSGLLDALLHEAKTLSSAKNHASDKSSNSSTPGDIAEGSNFNICETEWEKCGEPLSPMGNSATSIFSECISASGSSLDEQPPAETVTESHVKSEPADRVLTPEIQKEAPIRLDSSGPDTLLASNWLEQGSGYDKDQAILTDAISSLLGDDLRSEYKNMEEGTSISSQAWGLDSCAWNNMPAVCQMSELP
>GrMYB152
MANETTTAAMQGENLRKGPWHEEEDERLISFVKLLGSRRWDYIAQASGLKRSGKSCRLRWVNYLRPNLKHSSISAEEEMIILKLHQKWGNKWSMIARMLPGRTDNEIKNYWRTHLRKKAVIQDQAGNFRFIQEDDNSSNSKTYNGESYNPFVDISDTQNSCYAAAPVSDFETSPYETRLSDWISEFLSDQSEIKSQLDSTTSTTTTTTTPHSCNFYPAWFYEENDVWGYSGSLWNMD
>GrMYB153
MGRIPCCEKDNVKRGQWTPEEDNKLSSYIAQHGTRNWRLIPKNAGLQRCGKSCRLRWTNYLRPDLKHGQFSDAEEQTIVKLHSVVGNRWSLIAAQLPGRTDNDVKNHWNTKLKKKLSGMGIDPVTHKPFSHLMAEIATTLAPPQVAHLAEAALGCFKDEMLHLLTKKRIDFQLQQSNPGQGNNTTVPYIKQDEKDDTVEKIKLNLSRAIQEPDMLPLNKPWESTSTRATSANFEGGCGVFPTSVTGYHHYGPSSFANEGGGSGSPWSQSMCTGSTCTAGEQVRSHEKLKDENGEEFQGGKEIKNATSIFNTDCVLWDIPSDDLINPIYREAFNNKE
>GrMYB154
MNGCSSSTSSSDTSSSESSRIKGPWSAEEDRVLTRLVERYGARNWSLISRYIKGRSGKSCRLRWCNQLSPDVEHRPFTKAEDETILAAHGVYGNRWATIAMLLPGRTDNAVKNHWNSTLKRRAREQKKEQKGSVVVDEEEVLTALTLSPPGSGGGLTVEGRREEGVTAEFWDAMKGVIASEVREYMSSTLSSNTSKLH
>GrMYB155
MASTRKDMDRIKGPWSPEEDEALQRLVQTYGPRNWTLISKSIPGRSGKSCRLRWCNQLSPEVEHRPFTPEEDDTIIRAHARVGNKWATIARLLNGRTDNAIKNHWNSTLKRKCLSMTEGFNDDSPQPLKRSASVGTGNPSSPSGSDLSDSSLPAPSPVFKTGSVVPSSQHVETASSATDPPTLLSLSLPGSDFSEPVSPPGFNPTQVTTQAPAPFPAPVEKQFFSAEFFAVMKEMIRKEVRSYMAGIEQNELCLRTEAIRNAVVKRIGISKIE
>GrMYB156
MGRAPCCDKANVKKGPWSPEEDAKLKAYIEHYGTGGNWISLPQKIGLKRCGKSCRLRWLNYLRPNIKHGGFSEEEDEIICSLYVSIGSRWSIIAAQLPGRTDNDIKNYWNTRLKKKLLGRYLRPEPPFPVVPVPYSSQEQSIQFTNSQCSVVDGANMEQHMLQGQTSSSSLNGMGLLYGEDIINDTSSLVCLGMFQHYAFNDRISLQ
>GrMYB157
MGRAPCCDKANVKRGPWSPDEDDTLRNYLAKHGTGGNWIALPRKAGLKRCGKSCRLRWLNYLRPDIKHGGFTDEEDNIICSLYSSIGSRWSLIAAQLPGRTDNDIKNHWNTKLKKKLFAAKTGVDQNSNNHESTITDSSTTSVPIEAEALVNGSTTTTTSSSYMINMKYQQNYDYPGLVLDQIDQFTLPGLMEYSITSTANDNYSMSSSSQEVSILCNSSSFAPENNSTAWFIDGGAEDQGILLDQLDFEGPHYLFTASGQQI
>GrMYB158
MGRSPCCSKEGLNRGAWTALEDKILTDYIKVHGEGRWRNLPKRAGLKRCGKSCRLRWLNYLRPDIKRGNISADEEELIIKLHKLLGNRWSLIAGRLPGRTDNEIKNYWNTNLSKRVSDRQKSPAAPSKKPEAARRGTAGNGNANGNGSGSSSTHVVRTRATRCSKVFINPHHHTQNRDPKPSSTCSNHGDHGESKTMNELLLPIMSESENEGTTDHISSDFTFDFNMGEFCLSDLLNSDFCDVSELNYSKGFDSSPSPDQPPLDFSDEMLKEWTAAASTHCSHQRVASNLQSLPPFLENGIE
>GrMYB159
MAMAPVTTKCNLKEVNRGAWTAEEDQKLAQVIDLHGPKRWKSIAAKAGLKRSGKSCRLRWMNYLRPNIKKGNISDQEEDLILRLHKLLGNRWSLIAGRLPGRTDNQIKNYWNSHLSKKIKLNENRNKGSEIQEPVLDNSKGNETVFVPKGSEEGTSKRDDDYNSTPCLFGDTMSDFHSPEALNWEWMSQFFEINESWDYFAYDII
>GrMYB160
MESDIKVSTPSVGLGSSDGAQRIRPVHGRTSGPTRRSTKGQWTAEEDDILSKAVQRFKGKNWKKIAECFKDRTDVQCLHRWQKVLNPELVKGPWSKEQEDELIIELVNKYGPKKWSTIAQHLPGRIGKQCRERWHNHLNPSINREAWTQEEELALVRAHQIFGNRWAELTKFLPGRTDNAIKNHWNSSVKKKLDSYIASGLLEQLQFPVLANQSQPMPSSSLRMQSTVDDSGAKCRKESEDISECSQESNMIGCSQSASDLATAAVHTKEQFHLTEMPGVSKERNSSSAPCSEEYYPSFEDVNFSIPEIPCEVGYSSSGDYQFGEHMLITDDECCRVLFSEAVNDGCFASENFTQGSNIVELGGCTNTSLCQPSDIQPSETGKTPASQSGLPSRSEVLPTSCCQSFASPSLLSVEDGTLMYGQEQSQLNCQPFGTQEQEFTMNAHDGFIFTNDDHTNDTDLQEQTYLAKDSQKLVSVNSIGSELSAMLTCPIADDKRNLPVEQDVRGLCYEPPRFPSLDVPFFSCDLVPSGGNMQQEYSPLGIRQLMMSSMNCISPFRLWDSPSRDGSPDAVLKSAAKTFTGTPSILKKRHRDLLSPLSERRREKKLEIDMTSSLTKDFSRLDVMFDESVTGNTSQVSPSKRKTNARASIEEKENVCQEFHGSLDNGGDHTEPLDDEAQKKDSNGTNSPGNIKKEAWGIDIKDKTDAHASEKIIQQPSAVLIEHNVNDLLLFSPDRVGLKADQPLLPSSIRTPRNQCHKSFRAISNQGLSGNACLIVSSPTLKVKNSDGHSISVTAVQCTNSPATLENLADNAGIDTAIENYNIFGGTPFRRSIESPSAWKSPWFINSFIPGPRIDTEITIEDMGYVMSPAERSYDAIGLIKQLSEHTAAAYADALEVLGNETPKSIVKGRLSNNRNMDKENNGVENSSHLTSNILAERRILDFSECETPRKETENGKSSTTAATVSFSGPSSYLLKGCR
>GrMYB161
MVRPPCCDKLNVKKGLWTEEEDAKILAYVSKHGTGNWTAVPKKAGLRRCGKSCRLRWTNYLRPDLKRESFTPQEEELIIRLHAALGSRWSIIAQQLPGRTDNDVKNYWNTKLRKKLSEMGIDPVTHKPFSQVLADYGNIGGLLKSRTRIGSLNRDMKNSFMIKPEPHPPQPAIATEGFSNINNRRVMKTMASPGIEPIQENFFPSSNINQHAATCGSLDLLSQLQAIKLVTEASNYGGYQIISPQFPNQYTLSLSSPSSSSSTSSTCSTTAQEKAGLAFSWRDFLLEDAFLPYDHHPQGQDHIPEFESKDIAPQNHSGNETSAEHIDDDKNIIINNNSRVLSGMDSELLSYGIQASSSTESSFVAAMLDQENEMFSEFANLLEDPCY
>GrMYB162
MAKSDEKPTLRKGPWSSEEDHKLIAYVTRYGIWNWTAMAKAAGLQRSGKSCRLRWMNYLRPGIKRGNFTREEEETILDLHERLGNRWSVIASRLPGRTDNEIKNYWHTRLSKRLRHNLVPKSGPFQIPNVETEQKSSPEIALPPAIAIKESNVETSGAIQLPLSSSNPAMKIDESQTNCSFKAYGGLQNIFEQTFTAEGSYIVENSKAIYSVPGVSTATSQLARFQYQGNSCTDVWRKFLTNEIIYGG
>GrMYB163
MGRALCGDKNGLKKGPWTPEEDKKLIDYIQKHGYGNWRTLPKNAGLQRCGKSCRLRWTNYLRPDIKRGRFSFEEEETIIQLHSILGNKWSAIAARLPGRTDNEIKNYWNTHIRKILLRMGIDPVTHTPRLDLLGLSSLHNQYLIQSFANPELLRNVDQYQPLTQSNHCHAQVEETQTCSVPFYNEEQQLVMEPNVNQFPSNFNDYVMPSILTEDYVPLPPQYNYYGSDYQTVMDPSIETSNFHPINSNQSLGLGSVVSTPSSSPAPLNSNSAYLNSSSTTEDETESYCTNILKFEIPDILDVNDFM
>GrMYB164
MSHTKNEREDGILSKDQTESSLIDDGNCGGGTGGGIVLKKGPWTSAEDAILIDYVKKHGEGNWNAVQKHSGLFRCGKSCRLRWANHLRPNLKKGAFTQEEEQLIIELHAKMGNKWARMAAHLPGRTDNEIKNYWNTRIKRRQRAGLPLYPPEVCLQALQDSHGTSAVNGGDEGPHDILQNNSYEIPDVIFDSLKTSQNVLPYVPELPDISTSSMLMKGLGSQYCSFMPPTIHRQKRLREATAFFPGYTGAVKNECPLFEQFQDDISDKAAQSFGLSFPIEPDPATKNSLQFGVFPGSHNLSNGNFSASEPPLEAVKLELPSLQYPETELGNWGTFSCPPPLLESVDAFIQSPPPTSIAESDSLSPRNSGLLDALLHEAKTLSSAKNHASEKSSYSATPGDIAESSTFNICETEWENCGEPLSPMGHSATSLLSECISASGSTLDEQPPAETFTDCFSESHVKSEPADYVFTPEIQNEAPIRLDSCHPDTLLASNWLEQDSGYDKDQTIMTDSIAALLGDDLSSEYKNMAAGTSISSQAWGLGSCAWNNMPAVCQMSELP
>GrMYB165
MAKSVENRALKKGAWSPEEDKKLIAYIKRYGIWNWAEMAKPAGLQRSGKSCRLRWVNYLRPGIKHGNFTKEEEETIIDLHEKLGNRWSVIASKLPGRTDNEIKNHWHAHLSKRLKYDLNSLPDMSDAEIDQYSSFETDPPPTNVPNALISESSAATSTNSLPSSSSNPKQ
>GrMYB166
MGRTPCCDKNGLKKGPWTPEEDQKLIDYIQSHGYGNWRTLPKNAGLQRCGKSCRLRWTNYLRPDIKRGRFSFEEEEAIIQLHSVLGNKWSAIAARLPGRTDNEIKNYWNTHIRKRLLRMGIDPVTHSPRLDLLDLSSILGCCSFYNQSQMNMSTRLLGGGGGVQPLVNPEILRLATSIMSSPQRENQNPDILFHENQYQQSPLMQNTNVAEPVMNNNPNVIIDQFPFNGCFTDWQNNANAVLPYLTEDNYVPVPSNCYGGGNGEPSFRTPSSSSPTPLNSNNSTYINSSSTEDESYSSDILKFEIPDFLDVNEFM
>GrMYB167
MEEVRGRRVAFGYGNLLCNNNCKPSLCKSSPPLSAIDRFLWGQTQSLSSHSQAAHQPPYSVQNNVKINKGTVLGSTAAALLRGFSFPSDAIGGYLPRQTNFEESFLDGLFVDGEILALTEDKNPNKEMKASMKGDFPKGVVKRNKKVASAALIKGQWTDDEDRKLIRLVKQYGVRKWAQIAESLVGRAGKQCRERWHNHLRPDIKKDSWSEEEERILIEAHAKVGNRWAEIAKFIPGRTENAIKNHWNATKRRQNSRKKNKQNDNQNGKPQSSILQDYIRSQNLNTPTNSSTTSATPSSSTFSEDLSTQFKYFLPEPSESDDSHPLVVQTYDDELMFMQNFFANNNNTIHPSLDYSQTGNPTEVFKPVHFVDHNLSKGSSTIDCPTFADTRFGFSSIQEPKNEPRTTYLFSDLYLSRLLNGATTSSFPNGDGYYNGDVNTNLLSGQASSDGRKEMDLIEMVSSSQFYT
>GrMYB168
MGHHSCCNKQKVKRGLWSPEEDEKLINYITTYGHGCWSSVPKLAGLQRCGKSCRLRWINYLRPDLKRGSFSPQEAALIIELHSILGNRWAQIAKHLPGRTDNEVKNFWNSSIKKKLISHDHVPALASFADVHSSNHTEEAGFISLNANPNLILTAQQDQLYLSPTAPVLQSFCHHADLVHHHFPLTPMLPPPPPPSNTASFDPAWTLPFGPQHDQDDDQHHQVQVFNNEAAQNFVSDKLMNPPFDNPLMGPPTVPKLCEILEGNMVCNIPQTSSVSLENNIDPLVSRLSSCFPPIPAGSNYAHDMQVGASQMEYIDTIITSIPSSSSSSSLSALSSGQYLTNPNLPSSSWDP
>GrMYB169
MGRSPCCDKVGLKKGPWTPEEDQKLLAYIEEHGHGSWRALPVKAGLQRCGKSCRLRWTNYLRPDIKRGKFSMQEEQTIIQLHALLGNRWSAIATHLPKRTDNEIKNYWNTHLKKRLAKLGIDPITHKPKSDALLSTDAQSKSAANLSHMAQWESARLEAEARLVRESKLRSHSHSFQHRLTRPPTAAFASSAGRLVNKTAWNSTAGWSKSSEVNNGVVNNGFGDLESPKSTLTSSENGVGLSSMGMPDFVGTASASSEIKQEGEQEWKGFGSSTNLAMENGFNDIGNAMEDGFINLLLNDSTDPSLSDSGKESDGNSGDGTASDDHYEDNKNYWNSILDLVNSSPSGSPMF
>GrMYB170
MVRAPCCDKMGLKKGPWTHEEDQILISYIQKHGHENWRALPKQAGLLRCGKSCRLRWINYLRPDIKRGNFSLEEEETIIQLHEMLGNRWSAIAAKLPGRTDNEIKNVWHTHLKKRLKQYQTKPDNTKKNLKSKTKIKSEPSTTSHSESDEVPSSSSEVVSSIIDGSDHREDNNMDTWECLVEIDESFWSDALSSDESQVPSLPTDNIMEPNYTFGENLDDSMEFWYDLFIKAGGSEQGFITQF
>GrMYB171
MGRSPCCEKVGLKKGRWTAEEDEILANYIKANGEGSWRSLPKNAGLLRCGKSCRLRWINYLRADLKRGNITADEEETIVKFHSALGNRWSLIAAQLPGRTDNEIKNYWNSHLSRKIYSFSKTIKETKPTDLDAIKRAEDHQRKRRCGRTSRSAMKRQKLALMSLGISKTVTPNAQESSHGETLEMHGSCTHSNASGQPQGNYDESGSNGGIALSTNSGEESSGDGIENEVLLGPYEWLDNEIKRLSCILQRSQGADPIGNHGGVADSINGVIKDTQNDARERESYGIGSSSSNTTEITDHHGDEWQMCNSSVDFIGDFQWCDDHQWELSWDDLEKVFCWSWDDANGDDEAGKNT
>GrMYB172
MDVRGRDCVPKAQSSEEDQMELRRGPWTVEEDFKLIDYIATHGEGRWNSLARCAGLKRTGKSCRLRWLNYLRPDVRRGNITLEEQLLILELHSRWGNRWSKIAQHLPGRTDNEIKNYWRTRVQKHAKQLKCDVNSKQFKDTMRYLWMPRLVERIQAANAASSTSTTAVNTAVVGTEPMVFPDDHHLGGGAQQVTSSSNNNYTLENSSTTAASSDSFGTQVSPVSDFTDYYSNISINHNPNPNCFEAGNYYNNGLDFQCLEQNNPWLDTVDGSDSIFDAEDLYFLQQQFNFNM
>GrMYB173
MEDEKESNRQDSPAAGGSGSGSGGDELELIVAESELGGGGGSGVGGGGGSSSNNNNTRVKGPWSPEEDAVLSRLVAKFGARNWSLIARGIPGRSGKSCRLRWCNQLDPCLKRKPFTDEEDRIIISAHAIHGNKWASIAKLLPGRTDNAIKNHWNSTLRRRCMELGRFKPGPADTMEDGSFERTKASSEETLSVGDVNHFKHLEGRDMVMDDRPNLQEDKPPIQEDQFAIEPKNHPAVCRPVARVSAFSRYNTPSSSKTESGMTSRIPVQGPLAQSSRPDWGVGKILEDLRCEPIIPLRCGFGCCSTPCGGHSRTSLLGPEFVDYEEPHVFSSHELISIATDLNNIAWIKSGLENSCVRIPSNATSQRMSQGSDIHTKSDPMCFTDGQSKLTGMSTEVLPTQTCTMRSEVEGLS
>GrMYB174YTFCFWCKLLKYGAKLSVYIIEVVVEVILSLKQATQSLDDPSLRPHSSSNLYRLSNHTYPILETIMGVKKERPVSSKRSQINKGAWTSEEDTKLAEVIAVHGAKSWNTIASKAGLKRCGKSCRLRWMNYLRPNIKRGNISEQEEDLILRLHKLLGNRWSLIAGRLPGRTDNEIKNYWNSHLSKKIKQKEKQGCKDEKRSVENGKEELRQENTCAAGGEDSNISFDVDEFFDFSDEKFEWMNR
>GrMYB175
MSHTKNEREDRMLSKNQKELPLIDDGNCGDADGGALLKKGPWTSAEDAILIDYVKKHGEGNWNAVQKHSGLFRCGKSCRLRWANHLRPNLKKGAFTREEEHLIIELHAKMGNKWARMAANLPGRTDNEIKNYWNTRIKRRQRAGLPLYPPEVCLQALKESHRISAVSGGDKGTHDILQNNTYEIPDVIFDSLKANQNVLPYVPELPDISASSMMMKVLGSSQYSSFMPPAIHRQKRLRESAAFSPGCTAAVKNDCPLFEQFEDNMFNKAAKPFGQSFPFEPDPLTKKSQSFSAFQGSHALSHGNFSASEPTLEAVKLELPSLQYPETELENWGTFSCSSSLLESVDAFIQSPQTTSAVVLDSHSPRNSGLLDALLHEAKTLSSAKNHASDKTSNSSTPCDIAERSNFNICETEWENCGETLSPMCHSATSFFSESISASGSGSSLDEQPPAETFTEPHTKSESSDHVLTPEVEKEAPIWSDGRCPDILLASNWLEQGSGYDKDETIMIDAIATLLSDDLSSEYTSMLAGTSVSSQAWEPSCCAWNNMPAVCQMSELP
>GrMYB176
MGRSPCCDKVGLKKGPWTPEEDQKLLAYIEEHGRGSWRSLPAKAGLQRCGKSCRLRWTNYLRPDIKRGKFSLQEEQTIIQLHALLGNRWSAIATHLPKRTDNEIKNYWNTHLKKRLAKMGIDPITHKPKNDALLSTTDGQSKKAANLSHMAQWESARLEAEARLVRESKIRSHSLQHHHHFNPPAFTLESPTSTLSVSENAPPIITGLGVSPMPMIEFVGTTSGSSETAGIVKEEGEQEWKELGSSSNLADYKEGMGNSLSSFTSSLQDMTISIEGGWTPESLRPNNINVNNVGNIMEEGFTNLLLNDSFNRSLSDSGKESDENSGGSGDGSDYYQDNKNYWNSILNLVNSSPSDSPMF
>GrMYB177
MGRPPCCDKVGVKKGPWTPEEDIVLVSYIQEHGPGNWRAVPTNTGLLRCSKSCRLRWTNYLRPGIRRGNFTEHEEKMIIHLQALLGNRWAAIASYLPQRTDNDIKNYWNTHLKKKLKKLHGSEVYCRDGFTSSAASDQISRGQWERKLQTDINMAKQALSDALSPEKSSDLTELKPCHGNTYAKPEGYASSTENIAKLLKGWMRKNPLKPASTNSGVTQQSYDNMVATGVTTDSANSSEGNDQRCSKPMCEGFESLFVFGSFDSSNSDDFSQSISTEASLSLQDETKPDLSPQLSLLEKWLFDDAANQGKYYQLSDITLDENPSFFLEGGI
>GrMYB178
MSMKKEGEILYKKGLWTMEEDKLLIDYVKVHGKGQWNKIANRTGLKRSGKSCRLRWMNYLSPNVKKGDFSEEEEDLIIRLHKLLGNRWSLIAKRVPGRTDNQVKNYWNSHLRKKLGIIDQNETRIDFCQSSKQVKVCHVDEAATDPSPGHGTTTETTGITVDQSNQQEAIDHRVLNNTTQESMTSESYINTFWIPDHDYELSTLAMIDHFHEYSSFHLS
>GrMYB179
MINGGDRVKGSWSPQEDANLIKLVEQHGPRNWSMISSSIPGRSGKSCRLRWCNQLSPAVQHRPFTAAEDAVIIQAHAVHGNKWATIARLLPGRTDNAIKNHWNSTLRRKRETELSSGSSESNSGDKRPSQDASESESGNKKQCLGLVLHEQEQEHENVGMLEPKTLLTLSPPGENMEEEAVVVVVKSEESGEEKQRAVVDETACLLSIMQRMIKEEVRSYIDKIIADQNPLK
>GrMYB180
MGRTPCRDKNGLKKGPWTPEEDLKLINYIQIHGAGHWRNLPKNAGLQRCGKSCRLRWTNYLRPDIKRGRFSFEEEETIIQLHSVLGNKWSAIACRLPGRTDNEIKNYWNTHIRKRLARNGIDPVTHAQRLDLVDLSSSIISSLLGVQALLNPQLLSLANTLLSLKQENPELLLQYLQQNQLLQTPTLEPRSQVLQSPMTDCSNQNSQKSYVLVSQPNYEHSNPNPTVPSLVSDNSHFHSMDGSQNFGLDSVRFTPISSPTPLHSSSTFINGSYTTHYEIERFNSLLKYEIPESLNINDLL
>GrMYB181
MVRTPYCDKSGLRKGTWTPEEDRKLTAYVTRYGCWNWRQLPKYAGLARCGKSCRLRWLNYLRPNIKRGNYSKEEEETIIRLHESLGNRWSAIAAQLPGRTDNEIKNHWHTHLKKRFMDKQNNREKAVEKKEKKLNNHHHLVIDVPTSPPLILESSLSASPQPTSSDQYSTITKDNTVLSSKDSVTYDHNNNNKASLEGYEANSGNFWNEPFFWDSCNINTSVTLDPASYELPEFPFLDGEISCHFDSYDPLDGFYF
>GrMYB182
MDRDVDRVKGPWSPEEDELLRKLVHRHGARNWSLVSRSIPGRSGKSCRLRWCNQLSPEVEHRPFTSEEDGVIVKAHAKYGNKWATIARLLNGRTDNAVKNHWNSTLKRKLSEAEDGDSVQESEKRSVKSPRRESPSGSEVSDLGLSVAKSNQHSADVVSTELTLGRSWNESFEFNNSSSSEKKNEQPLEEKQVAGKNMTTVALAPAATAALTPAAMQEMIRKEVRDYMAEFDCNSENLRDLWGRED
>GrMYB183
MGRSPCCEKVGLKKGPWTPEEDQKLLAYIEQHGHGSWRALPLKAGLQRCGKSCRLRWINYLRPDIKRGKFSLQEEQTIIQLHALLGNRWSAIATHLPKRTDNEIKNYWNTHLKKRLTKMGIDPVTHKPKTNALGSTTGNPKDAANLSHMAQWESARLEAEARLVRESKLVPSNPPQSNHFTAVAPSPTPATRPQCLDVLKAWQGVVCGLFTLNMDNNNLQSPTSTLNFMENTTTLPMSSSSVNGMFNENFGWNSSFNPCESGDILKVEYGSDQIPELKERLDHPMELHEMDCSSEGTWFQELFGFNGL
>GrMYB184
MVRAPFYDKNGMKKGEWSAEEDHKLRSYIQRYGHWNWRELPKYAGLKRCGKSCRLRWMNYLRPELKRGNFTEEEDALIIKLHDEMGNRWSTIAKSFPGRTDNEIKNQWHAHLKKRTKRDEKEKSDCWQSEATRNENICEGEGEGEDESNSILVDTLDNMILESSPLSPATCTRIEQSSFSSGRGPMFSFNVVGGLEDNCLPCLGTYKNEGSGDFWSEPFVADNTSSLEKGGFEMLLEYEDMYHDDSAYLRYEFTQGWI
>GrMYB185
MVRAPFYDKNGMKKGEWSAEEDHKLRSYIQRYGHWNWRELPKYAGLKRCGKSCRLRWMNYLRPELKRGNFTEEEDALIIKLHDEMGNRWSTIAKSFPGRTDNEIKNQWHAHLKKRTKRDEKEKSDCWQSEATRYENICEGEGEGEDESNSILVDTPDNMILESSPLSPATSTRTEQSSFSSGSGSMFSFNVVGGLEDNCLPCSGTYKAESSGDFWSQPFVADNTSSLEKGGFEMLLEYEDMYHDDSAYLLYELTQGWI
>GrMYB186
MKKGEWSAEEDDKLRTYVQKYGHWNWHQLPKFAGLKRCGKSCRWRWMNYLLPGLKRGNFTEEEDALIIKLHEQFGNRWSTIAKSLRGRTDSEIKNHWHSQLKKSTKGDEEEKCSSWQSEATQNENICEGEAESNSIDNMTLGSSPPSSPSPSSSSGSMSSLNAVGRLEDTRLPYLEIYETESSGDFWSQPFVTDNTSSLEKGGFELPLPYDD
>GrMYB187
MNRPGCSSTTIPSSSSSSLGSSMGMVYPDMGSLSLGQNYGILGSSVSSTQDSYGCKVPEMENERASWGFHFMGNCKTRSFEENHSSDVVEGQSSDCSDGFGDDSRTINLNAILNEENPNDNTVSGKETDSGQSKLCARGHWRPAEDTKLKELVALYGPQNWNLIAEKLEGRSGKSCRLRWFNQLDPRINRRAFTEEEEERLMQAHRLYGNKWAMIARLFPGRTDNAVKNHWHVIMARKYREQSTAYRRRKLSQSVYRKMEETPTFVCRDAATKAEPPPYCLNIPNRRLGTISHYQFGTFNGANAGVNGGSNVSPDSSSEVPRKGFIAQQPPFDFIPGVKSNDMMSIIRQTRYWDRPIDEPQISGFYPHQHHHPSYIMAMQQSEFLSSQGLTDSTAPTAQISGSEPSSSVPGTKAATSSHYETVPPPFIDFLGVGAI
>GrMYB188
MGWRLPFNGHKEVGLKRGPWTAEEDQILMAYIQQHGHGNWRALPEKAGLKRCGKSCRLRWINYLRPDIKRGKFSLQEEHTIIQLHALLGNRWSAMAAHLPKRTDNEIKNYWNTHLKKRLIKLGVDPMTHKPRTDASSFPSGSNLTHMAQWESARLEAEARLVRDSKQVIPNPIHPKNHLTLNHIQLRPRCLDVLKAWQGVVAGMFAFPTQDLGSPTSTLRFPAIGLNATSYTDGEMGFDDSLKCIENSNQMKEIEETITDGCIDEWFEDSFRVGNYENVPMAVGSSNCCDSVFDLVNSSPYGLSMLYDHNVMK
>GrMYB189
MGRSPCCDKVGLKKGPWTPEEDQKLLAYIEQHGHGSWRALPAKAGLQRCGKSCRLRWINYLRPDIKRGKFSLQEEQTIIQLHALLGNRWSGIAAHLPKRTDNEIKNYWNTHLKKRLNKMGIDPVTHKPKTNALGSATGNPKDAATLSHMAQWESARLEAEARLVRESKLVRFSSSSSSSSSAPQHTSNPVMTPPATRPQCLDVLKAWQGLVTGLFTFNNTTDNLQSPTSTLNFVENTNTLANGLINDNSMELHEMGAWFRQDSSYRAVENMNMEDYSDMMVWESGDHQQCSSMAAPAENLNETSYGNSSSSSSSSSSLEETRNYWNNILNLVS
>GrMYB190
MADCREKMGLKKGPWTPDEDQKLLAYIEEHGLGNWRTFPEKAGLQRCGKSCRLRWINYLRPDLKRGKFSLQEEQTIIQLHAFLGNRWSTIAAHLPNRTDNEIKNYWNTHVKKRFTKMGIDPTTHKPKSNHVVSPTGRTTLNHMAQWESARLEAEARLVKDSKNLPSSSSRPSPYQKSCNKGSKSQCLDVVKAWQSVVAGMFATSTNNSNRIIFGPDQSSGNYELDSIIPIGGNVEDELMVGNDRSKCQVPELNERFDNYMSLHDTTHLWAAPIAENDVVEGFPDFLVHDFDYQIDNEESITV
>GrMYB191
MTELSLFHHLSMEDSSDDVKTTSCPRGHWRPAEDEKLRQLVQQYGAQNWNSIAEKLQGRSGKSCRLRWFNQLDPRINRRPFTEEEEERLLAAHRIHGNKWALIARLFPGRTDNAVKNHWHVIMARKQREQSKLCGKRSFQDGLIDSKLCFAPRKSRCQEGFSSRFGFGDSRIFEFQNPSKDKIFSVTSSSSTSSPSWTFASSTSMASNNTSLVELSGRDHGLAMGGSNLLDQSLYKCHSNASAYCSSFRNFSAFGLPNYRRVVSSPFRYLGLEINNDVVKEESSSFTDNASKLTDIRVASNSHQEQDDDSIKTKDVPFIDFLGVGISS
>GrMYB192
MGRSPCCDKVGIKKGPWTPEEDILLVSYVQEHGPGNWRLVPTNTGLQRCSKSCRLRWTNYLRPGIKRGNFTPHEEGMIIHLQALLGNKWAAIASYLPQRTDNDVKNYWNTHLKKKLKKFQPAMELPQMAQACLNKTLATGSSSTIATYASSTENISRLLQGWMRASPNICSNQSAIILQTQSKDESGGRDLMSNEHFESILRFENMNNVAWEKSACGSTTSKGGFQDSGNDDQFSVEITQEMKQKTGNNSKFYPSFSSLEKWLLDDSWAGKVEEMNQWMELSPIF
>GrMYB193
MKKPILLGTSTATSRTPCCSKVGIKKGPWTAEEDEVLANYIKIEGGGRWRTLPKRAGLLRCGKSCRLRWMNYLRPTVKRGPIAPDEEDLILRLHRLLGNRWALIAGRIPGRTDNEIKNYWNTHLSKNLISQGIDPRTHKPLSPVSHGSSQANQDDDDDVPESNPNPPSSFKSSELMGEKTNSMETTNLESHQIYQHQQEVGDDCMGQPSSSGNGGDLVENGNEDHMFSLFLDSLITDNQQQQQQSNNGELWEAEIMSPMVEFGNPQNYFNHHQQHP
>GrMYB194
MGGVAWTEEEDYLLKKCIERYGEGKWHRIPVLAGLKRCRKSCRLRWLNYLRPNIKRGSFAAEEVNLIINLHSLLGNRWSLIAGRLPGRTANDVKNYWNCHLSKKLNSAPQSEDDQTAAATTTASMKPRRPAHVSPNTQQETSVWAPFHDVQVNQQGQEVAAEEPVTLVGDLEFDEGGSSKWWDDFIFDMDLWTASL
>GrMYB195
MGRSPCCEKAHTNKGAWTKEEDQRLINYIRVHGEGCWRSLPKAAGLLRCGKSCRLRWINYLRPDLKRGNFTEEEDELIIKLHSLLGNKWSLIAGRLPGRTDNEIKNYWNTHIKRKLISRGIDPQTHRPLNQTANTNTVTAPTELDFRNMPTSVSKSSSIKNPSLDFNYNEFQFKSNTDSLEEPNCTASSGMTTDEEQQEQLHKQQQYDPSNGQDLNLELSIGIVSADSSRVSSANSAESKPKVDNNNFQFLEQAMVAKAVCLCWQLGFGTSEICRNCQNSNSNGFYSYCRPLDS
>GrMYB196
MVRQPYLKKGTWSRDEDHKLIAYIVRYGIWNWNEMPKHAGLQRSGKSSRLRWMNYLRPNIRRGNFTREEEETIVRLQKILGNRWSAIAARLPQRTDNDIKNYWNTRLKKRVISENKNSTAATTSTKETNSSMMENSSDADSSSMLTNILLDSPVSTIDDLLEPPAYSCFSPSGSDLVAVDDKYSMSTDNFLVSCWETQSYLEQPQMIEGLDWEAVLPNSELWHSHHQQCYDPLDDFWINPLI
>GrMYB197
MVRQPYLKKGSWSRDEDQKLIAYITRYGIWNWNEMPRFAGLQRSGKSCRLRWVNYLRPNIRRGNFSREEEETIIHLQKTLGNRWSAIAARLPQRTDNDIKNYWNSRLKKRVIVENNNSASSPTETKSKTKSSVEENSSDADSSMMLGIFLDSDTRGMHDFAEIAADTTFFPSGSDPSVAVDDHYSMAMDNYLVSYWEILSFLEQPQMIEGLDCEAISQNSQQWHSHHQQYYDPLHDFWVNPLI
>GrMYB198
MVRQPYLKKGTWSHDEDQKLIAYIRKYGIWNWNEMPKFAGLQRSGKSCRLRWMNYLRPNIRRGNFSREEEETIIHLQKTLGNRWSAIAARLPQRTDNDIKNYWNTRLKKRVMGEKKNPSSATTETKSSMEENSSDADSSMMVDILLDYQIPTMDDFPELAADTTISLSDCNLSVAVDDHYNMAMDNNLVSSENYWEIENLWGQSLTMEGLDCEVMSPNSQLWLHEPIYACDSYYDPVVELWVNPFI
>GrMYB199
MMGNNNNNHQVSMQKEEGVMLKKGPWTAAEDAVLAEYVRTHGEGNWNAVQRNTGLARCGKSCRLRWANHLRPNLKKGAFSPEEERIIVELHAIMGNKWARMAARLPGRTDNEIKNYWNTRVKRRQRQGLPLYPPEIQSLYSQTQPVLTPPSTSSFSFQHSTTMLTSSSPSPPPRLLSYDPHSTATPPPVQSPSPASTPPPLPSPSHVSPLQSPHKPSFSSIPLADSFTSNTPSSSLDFYFPRPLPSLEQPLRNKRPRHDENNTNNGGSSFMLPFSSLMKTDPFNPHTVTNNSLNPQHYSNSYCLDQTTFDMASSSRFLQPHFDPGQFISTPRFGYNQLKTELPSNQIFTQDGNSQVRFDPKGNNNYSSHNQIQNSNHHSSGLNISGNGLVEDMLQEVQALNEKNEIMASQSCLVRPSSSSEGLASGLEAKEESKEQIMNTTKHVDYSHVNPSSMAMAIPEWYINNGESSIGQSSTVTYDDLALEFELHDQIASLLPIDTAPDHHGRSSSSYTWVHSFPGIC
>GrMYB200
MEQSNKCLSFEPLENRETMRTSGCDGKNGVWGVEEKGLTLNLDGEEDESNKNSSAVSGCKSGNTKLCSRGHWIPAEDAKLMELVTYYGPQNWNLIAEHLEGRSGKSCRLRWFNQLDPRINKRNFTEEEEEMLLVAHRLHGNKWARIARLFDGRTDNALKNHWHVITARKHREKSGVYKRKKPSSYASRALPKGLGLTIVNSACSASDQSTISSNIDQSAKVSSPVHQMDVSRRCSLFENVATRGIGYVVYQQGLMEAVMSVNRSATSLDSNSEVSAAESVGTNWTSHFISGESCGNGNEKIPFIDFLGVGRAS
>GrMYB201
MAMALFESSITENQRGRRGGREKEAKEAMGRPPCCDKVGIKKGPWTPEEDIILVSYIQEHGPGNWRSVPTNTGLMRCSKSCRLRWTNYLRPGIKRGNFTPHEEGMIIHLQALLGNKWAAIASYLPQRTDNDIKNYWNTHLKKKLRKFQSAMEPPSMAGDEKSLDFAESETRAGSSNLKLNQTSSSYASSTENISRLLQGWMRSSPKINNNNNSDSIGSCSAAANCDLISHGDDQLESILSFENMKDVALMEKSTSKATFQDSGEKIINPERKQKADNSNNNIDDNNNNNSNPPLSFLEKWLLDESSSAAQVEEIDQMMELPSIF
>GrMYB202
MGRAPCCDKANVKKGPWSPEEDAKLKAYMEKHGTRGGNWIALPHKIGLKRCGKSCRLRWLNYLRPNIKHGGFSEEEDNIICNLYLSIGSRWSIIAAQLPGRTDNDIKNYWNTKLKKKLLGRHKQSDINTNLSDHSNNNNNQFPQGLTNSAMERLQLHLQLQALQNPIFSFYNNPALWPNILPLQQKVTIQGASNGSTPNIVMEPAAAATTPLTGDTLVDSKPVAMGPLVSSFRQGEVVDEFVGVQEGGQMAEVDGFDGLKDSMVWWSNGFDAKVGSSNCWGSASSVVQFNEMFKDYELGFNM
>GrMYB203
MMRKPNNGSTITTTNNKLRKGLWSPEEDDKLINYMLTNGQGCWSDVARNAGLQRCGKSCRLRWINYLRPDLKRGAISPEEEELIVQLHSILGNRWSQIAARLPGRTDNEIKNFWNSTIKKRLKNSSPNTIGSSTSNFNKDSNPVGFITMEQQGVLLPTYIDLSSTSSNSSLQSTVTNPGTAFGATVGYFATNVNCMYGENEMLCGEELYMPPLETVRENLKIENTFESDITTTTTTNNNNNVDCSMKSENVMTGAAVGNFWLGEEIKVGDWDLEDLMKDVSSFPFLDFQS
>GrMYB204
MEMVKDESCRKGPWTEKEDMVLVNFVHLFGDRRWDFIAKVSGLNRTGKSCRLRWVNYLHPGLKRGKMTPQEEKLVLELHAKWGNRWSRIARRLPGRTDNEIKNFWRTHMRKMALEKKRSTSPSSSSSSTVTRVDSLPSSGTGKVSFYDTGGPKMAVFDDIKGYSMDEIWKDIDMSEGNTTKLPLSENYSEQGCCNHFSCPSMASSPPWDFSWDYSLWKMDDDDDDDDEEERKVFIATTNNQLFNLFVHKP
>GrMYB205
MGRAPCCDKANVKKGPWSPEEDSKLKDYIEKYGTGGNWIALPQKAGLKRCGKSCRLRWLNYLRPNIKHGEFTDDEDRIICTLFASIGSRWSIIAAQLPGRTDNDIKNYWNTKLKKKLMAMNGIPSQPQRKPPPPPPPFSHQPQPVSSLYEDSTAYYYTPFEPIMSSAQSDLLNNTNLTNNSSLIQTPESLFSHMQYHPMRDNFLMFGGEPSCSSSDGSYGKEMKQEDHMGFQGFGASLDYGTNNGVNQWIEKQSGYSGECPLDYNPEDVKRLISSNNNSFFIDENDTQDKAMYCYYY
>DQ275529
MEKNCRGVRKGTWTKEEDTLLRQCIEEYGEGKWHQVPHRAGLNRCRKSCRLRWLNYLRPNIKRGRFSRDEVDLIVRLHKLLGNKWSLIAGRIPGRTANDVKNFWNTHVGKNLGEDGERCRKNVMNTKTIKLTNIVRPRARTFTGLHVTWPREVGKTDEFSNVRLTTDEIPDCEKQTQFYNDVASPQDEVEDCIQWWSKLLETTEDGELGNLFEEAQQIGN*
>DQ275530
MQKNPRGVRKGTWTKEEDILLMECIDKYGEGKWHQVPLKAGLNRCRKSCRLRWLNYLRPNIKRGCFSKDEVDLIVRLHKLLGNKWSLIAGRIPGRTANDVKNFWNTHVGKNLGVDGERRKKNVMNTKNSKETNIIRPRARTFNGLHVTWPREHGKNDAFSNVRITSTTENLDYEKQKPFHNNVASTPEEVDESIRWWSNLLETTEDELENLFEDVQQTGKMSEW*
>DQ275531
MGNNPLGVRKGTWTKEEDILLKQCIEKYGEGKWHQVPIRAGLNRCRKSCRMRWLNYLSPNIKRGSFTRDEVDLIVRLHKLLGNRWSLIAGRLPGRTGNDVKNFWNTHFEKKSGERENTENINPKLINSSNIIKPQPRTFLKLRPKETKKQKNIRNVCTANDDKQQPLSTSGQLEEVNERIRWWSELLDFADYVD*
>HQ116169
MNTSVFTSSGVLRKGAWAEEEDILLRKCIEKYGEGKWHQVPVRAGLNRCRKSCRLRWLNYLRPHIKRGDFCPEEVDLIQRLHKLLGNRWSLIAGRLPGRTANDVKNYWNTHLLRRSNFAPPPQQHERKCTKEIRTMAKNAIIRPQPRNLSKLAKNNVSNHSTKHKDEYSKQKMFIEKPTTAEVVSRDNNVEWWTNLLLDNCNGFEKAAPESSSTFKNIESLLNEELLSASINGGTNYPIQETGDMGWSDFCIDSDPWELLLQ*
> HQ116170
MNTSSTIPKSSGLVRKGAWTEEEDVLLRKCIEKFGEGKWHQVPVRAGLNRCRKSCRLRWLNYLRPHIKRGDFSEDEVDLILRLHKLLGNRWSLIAGRLPGRTANDVKNYWNTHLQRKLIAPPRQEIRKCRALKITENNIVRPRPRTFSNNAQNISWCSNKSITTSTIDKDGSNNECIRINDKKPMAEESRHDGVQWWTSLLANCNENDETAVENMSYDKLPSLLHEEISPTINGGISNCMQEGQTGWDDFSVDIDHLWNLLN*
>HQ428100
MNTSSTIPKSSGLVRKGAWTEEEDVLLRKCIEKFGEGKWHQVPVRAGLNRCRKSCRLGWLNYLRPHIKRGDFSEDEVDLILRLHKLLGNRWSLIAGRLPGRTANDVKNYWNTHLQRKLIAPPRQEIRKCRALKITENNIVRPRPRTFSNNAQNISWCSNKSITNSTIDKDGSNNECIRINDKKPMAEESRHDGVQWWTSLLANCNENDETAVENMSYDKLPSLLHEEISPTINGGISNCMQEGQTGWDDFSVDIDHLWNLLN*
>KJ011144
MEKKKVLGLGVRKGSWTKEEDSLLRKCVETYGAGKWHLIPLRAGLNRCRKSCRLRWLNYLRPNLKRGIFDKDEIDLIVRLHKLLGNRWSCIAGRIPGRTANDVKNFWNTHFKRKKKPSSSAAATTESSRRSVVVKTITERNIIRPQPTTFSNRCRSDIQQLMTKTNETNDDDENPKINKNPSSSSSSSSDHSPLLRECGPVNDDRNRINGDDDDHQNDPKKKDPLIQSSSSQDQADEEDEYVRWWRDLLEMTEKDHGATPLLFSDNPIIDDNNYAIDDGLSSGLCLDDVWDLLSSHDH*
>KJ011145
MENTPVGVRKGAWSPEEDVLLRKCIENYGEGKWHLVPLRAGLNRCRKSCRLRWMNYLKPNIKRGQFNNDEVDLIIRLHKLLGNRWSLIAGRLPGRTANDVKNVWNSQIEKKLLAGGGEITPRAAAAKVQKIITSTNIVRPRPRAFSNLSPPTTNENPTKNPSSTSSLALAASSSRETDEIVRWWRNLLETTTSTEDGILVAGEEERQTGKLCRENAADLDEEDGGAAVQEGEAEDEDGLADLLLDVDIWELLSFDDERDDSWGLLGPN*
>XM_012977147
MENTPVGVRKGAWSTEEDVLLRKCIENFGEGKWHLVPLRAGLNRCRKSCRLRWLNYLKPNIKRGQFNNDEVDLIIRLHKLLGNRWSLIAGRLPGRTANDVKNVWNSHIEKKLLYGGGGGDGGEITARAAAAAAKVVHKAITSTNIVRPRPRTFPYLSPPTDENPTKANKKRNPSSSSSSAAAEAEAEASPRETDEIVRWWRNLLETTTTEDGILVSGEEDIQTGKLCREMAAELHEDDGGAAVQAEDEDEFDDLFLDVDVWELLTFNDERDDDSWGLLGPN*
>KF769467
MGRNPSCSKEGLNKGAWTAVEDKLLIKYVNAHGEGKWTTVPHMAGLKRSGKSCRLRWLNYLRPNVKRGNFSEEEIDLIIRLHKLLGNRWSLIAGRIPGRTDNEIKNYWNTTLAKKTTSQLPSQKPPASNQTLPSPSSSPSPQSTNNKTLNRPKALRCSQLGFLVGEPIATVASGLPNQNTKASTIAEEELLQEEEENVLWNCRFDDDNAVFADEDLMEFNGMQDFESWMLNDDGCYLPDDENINWLTSLFDMEGELLKQF*
>KF769476
MKQRAKYDEDGVNKGAWTAEEDELLASYVNAVGEGNWTSVPKKAGLNRRGKSCRLRWLNYLRPNIKRGNISVEEEELIIRLHKLLGNRWSLIAGRLPGRTDNEIKNYWNTTLSKKIQTKKFTINMPNVKAWKPKSNPLETKITSSISNLIQTTEIKCTKASYPLHVLPSTSEVIQTQQISQQNFQEELIEEKKGKVLDCDSFSFDDEMWIAGLEFGGEINVVDDYDNDLVCSLFDKNL*
>KF769477
MGRNASSSSNGLTKGAWNAHEDKLLISCIQVHGEGSWKSVPQKAGLNRCGKSCRLRWLNYLRPNIKHGNFSEEEEDLIIRLHKLIGNRWSLIAGRIPGRTDNEIKNYWNTTLGKKLRNQQRQTKVDAALPTSSPPYKNDRTAEMIRPKAVNSTKSHPRNLPNVPSPSAAAVAVEAAAQKMVIEERNNGAAIEDWFLDFDLDCLDGVMMFREMDIDGWI*
>KY039157
MGKNPCCFKEGLNKGAWTTSEDMLLKAFVNIHGEGKWTTVPHKAGLRRSGKSCRLRWLNYLRPNVKHGNFSEEEDDLIIRLHKLLGNRWSLIAGRLPGRTDNEIKNYWNITLCKKASFQHQMHQPSRPSIIQRPPTSNLGFPTSSSTTQSQAATNDTTLILTTAIRCNKLAIPMLLPSSSTSKQEIPNMQLAEESIAKVASMIPESSKVGPLVEEDLFKELFQVEENMVLNNDKFNDDNIVSFPDQAAVMEFERLQDFEKWMLNDEDVDCLPPNDQMRMLTSLFDIGSEF*
>HtBERRY1_EDWA@DN34277_c0_g2_i3_HRI_002225000
MEGSSLSVRKGAWTEEEDTLLKKCIEKYGQGTWHQVPSRAGLNRCRKSCRLRWLNYLKPNIKKGAFAADEVDLIIRLHNLLGNRWSLIAGRLPGRTGNDVKNYWNNHLLMKRINPSDSNSNPKPHLNPWEPNTKVIKPQPHNLSKNIFPLSSDGNKGNNNNTATVAATPTSNNFVLTDNSNNENEEIMWWENMLMNEDEFDDQQPGSANDINLCVLGNQSINEELGVVEEGHYGNLDELFLDAEVWNVFNL*
>HtBERRY2_EDWA@DN34277_c0_g4_i1_HRI_002225200
MEMEGSSLSVRKGAWTEEEDTLLKKCIEQYGEGTWHQVPSRAGLNRCRKSCRLRWLNYLNPNIKRGAFAADEVDLIIRLHNLLGNRWSLIAGRLPGRTSNDVKNYWNNHLLKKKVNPSGTDSNPKPHPNPPKSNTKVIRPRPHVLSKNVFSISSDGIKGNNTTTVATTPASNNFVSTDNNSNENEEIMWWEKMLMNENGVDDQQPGSANDINLCVLGNQFMNEELGVVEEDNYGNLEELFLDVEFWNVFTP*
>HtBERRY3_EDWA@DN34277_c0_g1_i3_HRI_002224000
MEMEGSSLSVRKGAWTEEEDILLKQCVEKYGEGKWQQVPSRAGKTDSDFLKTKKSLFDFDVPDKCKSAGLNRCRKSCRNRWLNYLNPNIKKGAFAADEVDLIIRLHNLLGNRYVIHLSID*
>HtBERRY4_EDWA@DN34277_c0_g5_i1_HRI_002224600
MEMEGSSLSVRKGAWTEEEDILLKKCIEKYGEGKWHKVPSRAGLNRCRKSCRLRWLNYLNPNIKRGAFAADEVDLVIRLHNLLGNRWSLIAGRLPGRTANDVKNYWNTHLKKKVDPSSNPNPRLNPSKPNPKVIRPRPQILSNNSFPVMLEENKKNNTAVAAAAATTPASNNILVSANSGNGSSYCFPNENDEITRWENLMMNENEVDFQSEQRQNLINNINISVFGDQPIIEEMDYSTTSNSQLLELVEEDNYGNLDELSLDVDLWNEFEQ*
>HtBERRY5_EDWA@DN719_c0_g1_i5_HRI_000181400
MGGVAWTEEEDQLLKKCIERYGEGKWHRVPLLAGLNRCRKSCRLRWLNYLRPNIKRGSFAEDEVQLIIKLHKLLGNKWSLIAGRLPGRTANDVKNYWNCHLSKKLSVQETEEEYKSAMNLESIAPQPAQSIAVSDLTKPRTQDYHVAPNSLPAIQESSMSTPFNFIGVDQQGHELLKEEMEIGVQEPAGGVFVGDLATEVHQFGQFDEVNVLGRSDEGCSKWDWDDLILDMDLWTDSL*
>HtBERRY-like1_HRI_001579800
MLSKCLERRNNNTAAGSKHCNNGLDQPRAQDYHVAPNSLPAIQESCMTMPFNFVGVDRQGHEQLVREDMDIRVQEPAGGVFVGDLATEDHQFGQFGEVNVLSRADEGCSKWDWDDFMLDMDLWTNSL*
>HRI_002224800
MEGSSLSVRKGAWTEEEDILLKKCIEKFGEGKWHKVPSRAGLNRCRKSCRLRWLNYLNPNIKGGAFAADEVDLIIRLHNLLGNRYMVHSSID*
>HRI_002131000
MGGVAWSEEEDHLLKKCIERYGEGKWHRIPVLAGLNRCRKSCRLRWLNYLRPNIKRGSFAEDEVNLIIKLHSLLGNRWSLIAGRLPGRTANDVKNYWNCHLSKKLVNAPQIEHQTATNMEKLLTPYPPNIATTTTAPNSDHISPNNQPNPEEKTIMWTPLHDVEVDRWCQDLVNGEDGNPWVEEPGRFAGGLTAATDHQFGQFDEGGSSSKWDWDDSVFDVDLWTL*
>HtCREAMa_EDWA@DN10437_c0_g1_i1_HRI_001263100
MGRAPCCSKVGLRRGPWTPREDTLLLTYIQAHGEGHWRSLPNKAGLLRCGKSCRLRWMNYLRPDIKRGNITPDEQDLIIRLHSLLGNRWSLIAGRLPGRTDNEIKNYWNTHLCKTLVTQPTPTPPNNNNTTRKKPSPNKRKKTKPKPTLNPPAAEDEQPPKLHIPKPIRVTSLSLPRNDSFEFDQCNTFSTVSSSQGREGGLSAEVIQAPWSRYVNDGQNGTGFLSAYDNEDHGLVNGSDLECHSSVPASGDDNGFEKIYEEYLQLLKTNEDPLQLESFAESLLI*
>HtCREAMb_EDWA@DN10437_c0_g1_i5_HRI_003566500
MGRAPCCSKVGLHRGPWTPREDTLLIKYIQTHGEGHWRSLPKKAGLLRCGKSCRLRWMNYLRPDIKRGNITPDEDDLIIRLHSLLGNRWSLIAGRLPGRTDNEIKNYWNTHLSKRLLSQGTDPNTHKKLPDPVVVQLQPPRKRKKSTNKHKKTAEPEKPKIHLPKPIRVTASVQRTNTFSTMSSSQGGGEVLQLPWTEYANDDENGTGFLSTYYDNNDDRDFINGSDFECQSHHHHQVPGTEDDSDSLDKLYQEYLQLLKTNEEQVQLDSFAESLLL*
>HtCREAMc_EDWA@DN3204_c0_g2_i1_HRI_001075200
MGRAPCCSKVGLHRGPWSPREDTLLLNYIQAHGEGNWRSLPKNAGLLRCGKSCRLRWLNYLRPDIKRGNITPDEDDLIIRLHSLLGNRWSLIAGRLPGRTDNEIKNYWNTHLSKRLISQGTDPSTHKPLVVQQEMKKKKTTITNSDKKSKSTLIVEVSEKPKIHLPKPIRVASTTSLSIPRNNSFELDQCNTTDTTLDKPWSDFVDCGDNDGVKMASFLIDDDHDFVNVSNFGSHHSNFLGSEDGDSCLEKLYEEYLQVLETHDDDLVHVGSVDESLLIW*
>HtNewCream_HRI_000625700
MGRAPCCSKVGLHRGPWTPREDTLLVKYVQAHGEGHWRSLPKNAGLLRCGKSCRLRWVNYLRPDIKRGNITSDEDDLIIRLHSLLGNRWSLIAGRLPGRTDNEIKNYWNTHLSRRLLSQGTDPNTHRKLPDPVPERKTKKYSKPKQRAEPEKPRIHLPKPFRVTASVQCTNTFSTVSSTLGEGEVLQVPWTKFANDDENGTVFLSGYYNHDDRDFINGSDFECQSYYNHLQVPGADGDCNSLDKLYEEYLQLLKTNEDQVKLDYFAESLLI*
>HtMYB121-like1_EDWA@DN13251_c0_g1_i2_HRI_004399900
MGRSPCCSKEGLNRGAWTVLEDKILTDYIKQHGEGSWRNLPKRAGLKRCGKSCRLRWLNYLRPDIKRGNISVDEEELIIKLHKLLGNRWSLIAGRLPGRTDNEIKNYWNTNLSKRVDDHRRHTAAGASRNNKSKQVSTGGGCNGSFSTNVVRTRATRCSKVFINPDFCDMNRVTKPSTLSENKTSSEPKQINGLLPVMSESDNEGTDPVSSDFTLDFDMGEGEFCLSDLLNLDFCDVGELDYGNAFGSSPSSDQTLAFSGEMLKCGFESPVAGSIS*
>HtMYB121-like2_EDWA@DN13658_c0_g1_i1_HRI_003166500
MGRSPCCSKEGLNKGAWTALEDKLLVSYIKAHGEGKWRNLPNRAGLKRCGKSCRLRWLNYLRPDIKRGNISHDEEQLIIRLHNLLGNRWSLIAGRLPGRTDNEIKNYWNTTLGKKAKAKASINEPPPRKSTQTECRGATEPSSSSQATKDKIEVIRTRATRCSSQVMVPLQSPASQDIDVTNLTLLQDPFEHRDGQLCLTNDQEMVEAHSGTQVLDSLYIEINELLKGNDGEFEQLFDEAMLNDWTANPGLSDNCATDFDPLAFFLDGDDWP*
>HtMYB82a_EDWA@DN22774_c0_g1_i1_HRI_002590600
MEIRKENKAQPKRGLWKPEEDLILKSYVETYGEGNWATVSKRSGLMRGGKSCRLRWKNYLRPNIKRGGMSKEEEDLIIRMHKLLGNRWSLIAGRLPGRTDNEVKNYWNTHLNKKTILGQKRKTIGSNIQHDDNIEDTIENHKNKKPRHNSSHQPIFGTCPKATEGFDLDENKDGSGGVQDGAGAWMERVVQCFDYGFGFDYETVHQNYSNFVIDEEPFTSYMDPFVLFEAFGTTGSDVGMGIQSFLP*
>HtMYB82b_EDWA@DN33723_c0_g1_i2_HRI_002530000
MEQKKNGGPKRGLWKAEEDMILKKYVETHGEGNWATLSKRSGLKRGGKSCRLRWKNYLRPNIKRGEMSNQEQDLIIRMHNLLGNRWSLIAGRLPGRTDNEVKNYWNTHLNKKTCTVLGKRKSIDHKNNNTFDQNRDGDKSMSSADNSEPPLISSPETKADNDQGSMDLDDDEKRMKQVTKEVDIVDGCTDNTWMERAVHCFNYDDYELETPFMMMMNLSSSNLVFHEEPFTPCLDSFLLFDAFGTDSEVGNQSFLP*
>HtMYB82c_EDWA@DN33723_c0_g1_i1_HRI_002066200
MEEKSKGGPKRGLWKAEEDMVLKNYVETHGEGNWATVSKRSGLKRGGKSCRLRWKNYLRPNIKRGEMSKEEEDLIIRMHNLLGNRWSLIAGRLPGRTDNEVKNYWNTHLNKKTCTLLGKRKSIDHSTTQHIADHHNNSNTIDQNQDGPIISSPKTTMEFDQGSMDLDDEKKMKQVMQEEEIIDGYTDNAWMERAVQCFNYDYYDDYQLGTPFMMRMDLNSSSLAFDEQPFTPCLDSFLLFDSFGSGSDVGTQSFLP*
```
